## Supplementary material for "PCNA is a Nucleotide Exchange Factor for the Clamp Loader ATPase Complex": molecular dynamics input files: PCNA_RFC.psf (part 2 of 46)

```
     10988 PROB     209      LEU      CA       CT1      0.700000E-01   9.99500           0
     10989 PROB     209      LEU      HA       HB1      0.900000E-01   3.02400           0
     10990 PROB     209      LEU      CB       CT2     -0.180000       7.97900           0
     10991 PROB     209      LEU      HB1      HA2      0.900000E-01   3.02400           0
     10992 PROB     209      LEU      HB2      HA2      0.900000E-01   3.02400           0
     10993 PROB     209      LEU      CG       CT1     -0.900000E-01   9.99500           0
     10994 PROB     209      LEU      HG       HA1      0.900000E-01   3.02400           0
     10995 PROB     209      LEU      CD1      CT3     -0.270000       5.96300           0
     10996 PROB     209      LEU      HD11     HA3      0.900000E-01   3.02400           0
     10997 PROB     209      LEU      HD12     HA3      0.900000E-01   3.02400           0
     10998 PROB     209      LEU      HD13     HA3      0.900000E-01   3.02400           0
     10999 PROB     209      LEU      CD2      CT3     -0.270000       5.96300           0
     11000 PROB     209      LEU      HD21     HA3      0.900000E-01   3.02400           0
     11001 PROB     209      LEU      HD22     HA3      0.900000E-01   3.02400           0
     11002 PROB     209      LEU      HD23     HA3      0.900000E-01   3.02400           0
     11003 PROB     209      LEU      C        C        0.510000       12.0110           0
     11004 PROB     209      LEU      O        O       -0.510000       15.9994           0
     11005 PROB     210      GLN      N        NH1     -0.470000       11.9910           0
     11006 PROB     210      GLN      HN       H        0.310000       3.02400           0
     11007 PROB     210      GLN      CA       CT1      0.700000E-01   9.99500           0
     11008 PROB     210      GLN      HA       HB1      0.900000E-01   3.02400           0
     11009 PROB     210      GLN      CB       CT2     -0.180000       7.97900           0
     11010 PROB     210      GLN      HB1      HA2      0.900000E-01   3.02400           0
     11011 PROB     210      GLN      HB2      HA2      0.900000E-01   3.02400           0
     11012 PROB     210      GLN      CG       CT2     -0.180000       7.97900           0
     11013 PROB     210      GLN      HG1      HA2      0.900000E-01   3.02400           0
     11014 PROB     210      GLN      HG2      HA2      0.900000E-01   3.02400           0
     11015 PROB     210      GLN      CD       CC       0.550000       12.0110           0
     11016 PROB     210      GLN      OE1      O       -0.550000       15.9994           0
     11017 PROB     210      GLN      NE2      NH2     -0.620000       9.97500           0
     11018 PROB     210      GLN      HE21     H        0.320000       3.02400           0
     11019 PROB     210      GLN      HE22     H        0.300000       3.02400           0
     11020 PROB     210      GLN      C        C        0.510000       12.0110           0
     11021 PROB     210      GLN      O        O       -0.510000       15.9994           0
     11022 PROB     211      SER      N        NH1     -0.470000       11.9910           0
     11023 PROB     211      SER      HN       H        0.310000       3.02400           0
     11024 PROB     211      SER      CA       CT1      0.700000E-01   9.99500           0
     11025 PROB     211      SER      HA       HB1      0.900000E-01   3.02400           0
     11026 PROB     211      SER      CB       CT2      0.500000E-01   7.97900           0
     11027 PROB     211      SER      HB1      HA2      0.900000E-01   3.02400           0
     11028 PROB     211      SER      HB2      HA2      0.900000E-01   3.02400           0
     11029 PROB     211      SER      OG       OH1     -0.660000       13.9834           0
     11030 PROB     211      SER      HG1      H        0.430000       3.02400           0
     11031 PROB     211      SER      C        C        0.510000       12.0110           0
     11032 PROB     211      SER      O        O       -0.510000       15.9994           0
     11033 PROB     212      THR      N        NH1     -0.470000       11.9910           0
     11034 PROB     212      THR      HN       H        0.310000       3.02400           0
     11035 PROB     212      THR      CA       CT1      0.700000E-01   9.99500           0
     11036 PROB     212      THR      HA       HB1      0.900000E-01   3.02400           0
     11037 PROB     212      THR      CB       CT1      0.140000       9.99500           0
     11038 PROB     212      THR      HB       HA1      0.900000E-01   3.02400           0
     11039 PROB     212      THR      OG1      OH1     -0.660000       13.9834           0
     11040 PROB     212      THR      HG1      H        0.430000       3.02400           0
     11041 PROB     212      THR      CG2      CT3     -0.270000       5.96300           0
     11042 PROB     212      THR      HG21     HA3      0.900000E-01   3.02400           0
     11043 PROB     212      THR      HG22     HA3      0.900000E-01   3.02400           0
     11044 PROB     212      THR      HG23     HA3      0.900000E-01   3.02400           0
     11045 PROB     212      THR      C        C        0.510000       12.0110           0
     11046 PROB     212      THR      O        O       -0.510000       15.9994           0
     11047 PROB     213      VAL      N        NH1     -0.470000       11.9910           0
     11048 PROB     213      VAL      HN       H        0.310000       3.02400           0
     11049 PROB     213      VAL      CA       CT1      0.700000E-01   9.99500           0
     11050 PROB     213      VAL      HA       HB1      0.900000E-01   3.02400           0
     11051 PROB     213      VAL      CB       CT1     -0.900000E-01   9.99500           0
     11052 PROB     213      VAL      HB       HA1      0.900000E-01   3.02400           0
     11053 PROB     213      VAL      CG1      CT3     -0.270000       5.96300           0
     11054 PROB     213      VAL      HG11     HA3      0.900000E-01   3.02400           0
     11055 PROB     213      VAL      HG12     HA3      0.900000E-01   3.02400           0
     11056 PROB     213      VAL      HG13     HA3      0.900000E-01   3.02400           0
     11057 PROB     213      VAL      CG2      CT3     -0.270000       5.96300           0
     11058 PROB     213      VAL      HG21     HA3      0.900000E-01   3.02400           0
     11059 PROB     213      VAL      HG22     HA3      0.900000E-01   3.02400           0
     11060 PROB     213      VAL      HG23     HA3      0.900000E-01   3.02400           0
     11061 PROB     213      VAL      C        C        0.510000       12.0110           0
     11062 PROB     213      VAL      O        O       -0.510000       15.9994           0
     11063 PROB     214      ALA      N        NH1     -0.470000       11.9910           0
     11064 PROB     214      ALA      HN       H        0.310000       3.02400           0
     11065 PROB     214      ALA      CA       CT1      0.700000E-01   9.99500           0
     11066 PROB     214      ALA      HA       HB1      0.900000E-01   3.02400           0
     11067 PROB     214      ALA      CB       CT3     -0.270000       5.96300           0
     11068 PROB     214      ALA      HB1      HA3      0.900000E-01   3.02400           0
     11069 PROB     214      ALA      HB2      HA3      0.900000E-01   3.02400           0
     11070 PROB     214      ALA      HB3      HA3      0.900000E-01   3.02400           0
     11071 PROB     214      ALA      C        C        0.510000       12.0110           0
     11072 PROB     214      ALA      O        O       -0.510000       15.9994           0
     11073 PROB     215      GLY      N        NH1     -0.470000       11.9910           0
     11074 PROB     215      GLY      HN       H        0.310000       3.02400           0
     11075 PROB     215      GLY      CA       CT2     -0.200000E-01   7.97900           0
     11076 PROB     215      GLY      HA1      HB2      0.900000E-01   3.02400           0
     11077 PROB     215      GLY      HA2      HB2      0.900000E-01   3.02400           0
     11078 PROB     215      GLY      C        C        0.510000       12.0110           0
     11079 PROB     215      GLY      O        O       -0.510000       15.9994           0
     11080 PROB     216      HSD      N        NH1     -0.470000       11.9910           0
     11081 PROB     216      HSD      HN       H        0.310000       3.02400           0
     11082 PROB     216      HSD      CA       CT1      0.700000E-01   9.99500           0
     11083 PROB     216      HSD      HA       HB1      0.900000E-01   3.02400           0
     11084 PROB     216      HSD      CB       CT2     -0.900000E-01   7.97900           0
     11085 PROB     216      HSD      HB1      HA2      0.900000E-01   3.02400           0
     11086 PROB     216      HSD      HB2      HA2      0.900000E-01   3.02400           0
     11087 PROB     216      HSD      ND1      NR1     -0.360000       11.9910           0
     11088 PROB     216      HSD      HD1      H        0.320000       3.02400           0
     11089 PROB     216      HSD      CG       CPH1    -0.500000E-01   12.0110           0
     11090 PROB     216      HSD      CE1      CPH2     0.250000       9.99500           0
     11091 PROB     216      HSD      HE1      HR1      0.130000       3.02400           0
     11092 PROB     216      HSD      NE2      NR2     -0.700000       14.0070           0
     11093 PROB     216      HSD      CD2      CPH1     0.220000       9.99500           0
     11094 PROB     216      HSD      HD2      HR3      0.100000       3.02400           0
     11095 PROB     216      HSD      C        C        0.510000       12.0110           0
     11096 PROB     216      HSD      O        O       -0.510000       15.9994           0
     11097 PROB     217      GLY      N        NH1     -0.470000       11.9910           0
     11098 PROB     217      GLY      HN       H        0.310000       3.02400           0
     11099 PROB     217      GLY      CA       CT2     -0.200000E-01   7.97900           0
     11100 PROB     217      GLY      HA1      HB2      0.900000E-01   3.02400           0
     11101 PROB     217      GLY      HA2      HB2      0.900000E-01   3.02400           0
     11102 PROB     217      GLY      C        C        0.510000       12.0110           0
     11103 PROB     217      GLY      O        O       -0.510000       15.9994           0
     11104 PROB     218      LEU      N        NH1     -0.470000       11.9910           0
     11105 PROB     218      LEU      HN       H        0.310000       3.02400           0
     11106 PROB     218      LEU      CA       CT1      0.700000E-01   9.99500           0
     11107 PROB     218      LEU      HA       HB1      0.900000E-01   3.02400           0
     11108 PROB     218      LEU      CB       CT2     -0.180000       7.97900           0
     11109 PROB     218      LEU      HB1      HA2      0.900000E-01   3.02400           0
     11110 PROB     218      LEU      HB2      HA2      0.900000E-01   3.02400           0
     11111 PROB     218      LEU      CG       CT1     -0.900000E-01   9.99500           0
     11112 PROB     218      LEU      HG       HA1      0.900000E-01   3.02400           0
     11113 PROB     218      LEU      CD1      CT3     -0.270000       5.96300           0
     11114 PROB     218      LEU      HD11     HA3      0.900000E-01   3.02400           0
     11115 PROB     218      LEU      HD12     HA3      0.900000E-01   3.02400           0
     11116 PROB     218      LEU      HD13     HA3      0.900000E-01   3.02400           0
     11117 PROB     218      LEU      CD2      CT3     -0.270000       5.96300           0
     11118 PROB     218      LEU      HD21     HA3      0.900000E-01   3.02400           0
     11119 PROB     218      LEU      HD22     HA3      0.900000E-01   3.02400           0
     11120 PROB     218      LEU      HD23     HA3      0.900000E-01   3.02400           0
     11121 PROB     218      LEU      C        C        0.510000       12.0110           0
     11122 PROB     218      LEU      O        O       -0.510000       15.9994           0
     11123 PROB     219      VAL      N        NH1     -0.470000       11.9910           0
     11124 PROB     219      VAL      HN       H        0.310000       3.02400           0
     11125 PROB     219      VAL      CA       CT1      0.700000E-01   9.99500           0
     11126 PROB     219      VAL      HA       HB1      0.900000E-01   3.02400           0
     11127 PROB     219      VAL      CB       CT1     -0.900000E-01   9.99500           0
     11128 PROB     219      VAL      HB       HA1      0.900000E-01   3.02400           0
     11129 PROB     219      VAL      CG1      CT3     -0.270000       5.96300           0
     11130 PROB     219      VAL      HG11     HA3      0.900000E-01   3.02400           0
     11131 PROB     219      VAL      HG12     HA3      0.900000E-01   3.02400           0
     11132 PROB     219      VAL      HG13     HA3      0.900000E-01   3.02400           0
     11133 PROB     219      VAL      CG2      CT3     -0.270000       5.96300           0
     11134 PROB     219      VAL      HG21     HA3      0.900000E-01   3.02400           0
     11135 PROB     219      VAL      HG22     HA3      0.900000E-01   3.02400           0
     11136 PROB     219      VAL      HG23     HA3      0.900000E-01   3.02400           0
     11137 PROB     219      VAL      C        C        0.510000       12.0110           0
     11138 PROB     219      VAL      O        O       -0.510000       15.9994           0
     11139 PROB     220      ASN      N        NH1     -0.470000       11.9910           0
     11140 PROB     220      ASN      HN       H        0.310000       3.02400           0
     11141 PROB     220      ASN      CA       CT1      0.700000E-01   9.99500           0
     11142 PROB     220      ASN      HA       HB1      0.900000E-01   3.02400           0
     11143 PROB     220      ASN      CB       CT2     -0.180000       7.97900           0
     11144 PROB     220      ASN      HB1      HA2      0.900000E-01   3.02400           0
     11145 PROB     220      ASN      HB2      HA2      0.900000E-01   3.02400           0
     11146 PROB     220      ASN      CG       CC       0.550000       12.0110           0
     11147 PROB     220      ASN      OD1      O       -0.550000       15.9994           0
     11148 PROB     220      ASN      ND2      NH2     -0.620000       9.97500           0
     11149 PROB     220      ASN      HD21     H        0.320000       3.02400           0
     11150 PROB     220      ASN      HD22     H        0.300000       3.02400           0
     11151 PROB     220      ASN      C        C        0.510000       12.0110           0
     11152 PROB     220      ASN      O        O       -0.510000       15.9994           0
     11153 PROB     221      ALA      N        NH1     -0.470000       11.9910           0
     11154 PROB     221      ALA      HN       H        0.310000       3.02400           0
     11155 PROB     221      ALA      CA       CT1      0.700000E-01   9.99500           0
     11156 PROB     221      ALA      HA       HB1      0.900000E-01   3.02400           0
     11157 PROB     221      ALA      CB       CT3     -0.270000       5.96300           0
     11158 PROB     221      ALA      HB1      HA3      0.900000E-01   3.02400           0
     11159 PROB     221      ALA      HB2      HA3      0.900000E-01   3.02400           0
     11160 PROB     221      ALA      HB3      HA3      0.900000E-01   3.02400           0
     11161 PROB     221      ALA      C        C        0.510000       12.0110           0
     11162 PROB     221      ALA      O        O       -0.510000       15.9994           0
     11163 PROB     222      ASP      N        NH1     -0.470000       11.9910           0
     11164 PROB     222      ASP      HN       H        0.310000       3.02400           0
     11165 PROB     222      ASP      CA       CT1      0.700000E-01   9.99500           0
     11166 PROB     222      ASP      HA       HB1      0.900000E-01   3.02400           0
     11167 PROB     222      ASP      CB       CT2A    -0.280000       7.97900           0
     11168 PROB     222      ASP      HB1      HA2      0.900000E-01   3.02400           0
     11169 PROB     222      ASP      HB2      HA2      0.900000E-01   3.02400           0
     11170 PROB     222      ASP      CG       CC       0.620000       12.0110           0
     11171 PROB     222      ASP      OD1      OC      -0.760000       15.9994           0
     11172 PROB     222      ASP      OD2      OC      -0.760000       15.9994           0
     11173 PROB     222      ASP      C        C        0.510000       12.0110           0
     11174 PROB     222      ASP      O        O       -0.510000       15.9994           0
     11175 PROB     223      ASN      N        NH1     -0.470000       11.9910           0
     11176 PROB     223      ASN      HN       H        0.310000       3.02400           0
     11177 PROB     223      ASN      CA       CT1      0.700000E-01   9.99500           0
     11178 PROB     223      ASN      HA       HB1      0.900000E-01   3.02400           0
     11179 PROB     223      ASN      CB       CT2     -0.180000       7.97900           0
     11180 PROB     223      ASN      HB1      HA2      0.900000E-01   3.02400           0
     11181 PROB     223      ASN      HB2      HA2      0.900000E-01   3.02400           0
     11182 PROB     223      ASN      CG       CC       0.550000       12.0110           0
     11183 PROB     223      ASN      OD1      O       -0.550000       15.9994           0
     11184 PROB     223      ASN      ND2      NH2     -0.620000       9.97500           0
     11185 PROB     223      ASN      HD21     H        0.320000       3.02400           0
     11186 PROB     223      ASN      HD22     H        0.300000       3.02400           0
     11187 PROB     223      ASN      C        C        0.510000       12.0110           0
     11188 PROB     223      ASN      O        O       -0.510000       15.9994           0
     11189 PROB     224      VAL      N        NH1     -0.470000       11.9910           0
     11190 PROB     224      VAL      HN       H        0.310000       3.02400           0
     11191 PROB     224      VAL      CA       CT1      0.700000E-01   9.99500           0
     11192 PROB     224      VAL      HA       HB1      0.900000E-01   3.02400           0
     11193 PROB     224      VAL      CB       CT1     -0.900000E-01   9.99500           0
     11194 PROB     224      VAL      HB       HA1      0.900000E-01   3.02400           0
     11195 PROB     224      VAL      CG1      CT3     -0.270000       5.96300           0
     11196 PROB     224      VAL      HG11     HA3      0.900000E-01   3.02400           0
     11197 PROB     224      VAL      HG12     HA3      0.900000E-01   3.02400           0
     11198 PROB     224      VAL      HG13     HA3      0.900000E-01   3.02400           0
     11199 PROB     224      VAL      CG2      CT3     -0.270000       5.96300           0
     11200 PROB     224      VAL      HG21     HA3      0.900000E-01   3.02400           0
     11201 PROB     224      VAL      HG22     HA3      0.900000E-01   3.02400           0
     11202 PROB     224      VAL      HG23     HA3      0.900000E-01   3.02400           0
     11203 PROB     224      VAL      C        C        0.510000       12.0110           0
     11204 PROB     224      VAL      O        O       -0.510000       15.9994           0
     11205 PROB     225      PHE      N        NH1     -0.470000       11.9910           0
     11206 PROB     225      PHE      HN       H        0.310000       3.02400           0
     11207 PROB     225      PHE      CA       CT1      0.700000E-01   9.99500           0
     11208 PROB     225      PHE      HA       HB1      0.900000E-01   3.02400           0
     11209 PROB     225      PHE      CB       CT2     -0.180000       7.97900           0
     11210 PROB     225      PHE      HB1      HA2      0.900000E-01   3.02400           0
     11211 PROB     225      PHE      HB2      HA2      0.900000E-01   3.02400           0
     11212 PROB     225      PHE      CG       CA       0.000000       12.0110           0
     11213 PROB     225      PHE      CD1      CA      -0.115000       9.99500           0
     11214 PROB     225      PHE      HD1      HP       0.115000       3.02400           0
     11215 PROB     225      PHE      CE1      CA      -0.115000       9.99500           0
     11216 PROB     225      PHE      HE1      HP       0.115000       3.02400           0
     11217 PROB     225      PHE      CZ       CA      -0.115000       9.99500           0
     11218 PROB     225      PHE      HZ       HP       0.115000       3.02400           0
     11219 PROB     225      PHE      CD2      CA      -0.115000       9.99500           0
     11220 PROB     225      PHE      HD2      HP       0.115000       3.02400           0
     11221 PROB     225      PHE      CE2      CA      -0.115000       9.99500           0
     11222 PROB     225      PHE      HE2      HP       0.115000       3.02400           0
     11223 PROB     225      PHE      C        C        0.510000       12.0110           0
     11224 PROB     225      PHE      O        O       -0.510000       15.9994           0
     11225 PROB     226      LYS      N        NH1     -0.470000       11.9910           0
     11226 PROB     226      LYS      HN       H        0.310000       3.02400           0
     11227 PROB     226      LYS      CA       CT1      0.700000E-01   9.99500           0
     11228 PROB     226      LYS      HA       HB1      0.900000E-01   3.02400           0
     11229 PROB     226      LYS      CB       CT2     -0.180000       7.97900           0
     11230 PROB     226      LYS      HB1      HA2      0.900000E-01   3.02400           0
     11231 PROB     226      LYS      HB2      HA2      0.900000E-01   3.02400           0
     11232 PROB     226      LYS      CG       CT2     -0.180000       7.97900           0
     11233 PROB     226      LYS      HG1      HA2      0.900000E-01   3.02400           0
     11234 PROB     226      LYS      HG2      HA2      0.900000E-01   3.02400           0
     11235 PROB     226      LYS      CD       CT2     -0.180000       7.97900           0
     11236 PROB     226      LYS      HD1      HA2      0.900000E-01   3.02400           0
     11237 PROB     226      LYS      HD2      HA2      0.900000E-01   3.02400           0
     11238 PROB     226      LYS      CE       CT2      0.210000       7.97900           0
     11239 PROB     226      LYS      HE1      HA2      0.500000E-01   3.02400           0
     11240 PROB     226      LYS      HE2      HA2      0.500000E-01   3.02400           0
     11241 PROB     226      LYS      NZ       NH3     -0.300000       7.95900           0
     11242 PROB     226      LYS      HZ1      HC       0.330000       3.02400           0
     11243 PROB     226      LYS      HZ2      HC       0.330000       3.02400           0
     11244 PROB     226      LYS      HZ3      HC       0.330000       3.02400           0
     11245 PROB     226      LYS      C        C        0.510000       12.0110           0
     11246 PROB     226      LYS      O        O       -0.510000       15.9994           0
     11247 PROB     227      ILE      N        NH1     -0.470000       11.9910           0
     11248 PROB     227      ILE      HN       H        0.310000       3.02400           0
     11249 PROB     227      ILE      CA       CT1      0.700000E-01   9.99500           0
     11250 PROB     227      ILE      HA       HB1      0.900000E-01   3.02400           0
     11251 PROB     227      ILE      CB       CT1     -0.900000E-01   9.99500           0
     11252 PROB     227      ILE      HB       HA1      0.900000E-01   3.02400           0
     11253 PROB     227      ILE      CG2      CT3     -0.270000       5.96300           0
     11254 PROB     227      ILE      HG21     HA3      0.900000E-01   3.02400           0
     11255 PROB     227      ILE      HG22     HA3      0.900000E-01   3.02400           0
     11256 PROB     227      ILE      HG23     HA3      0.900000E-01   3.02400           0
     11257 PROB     227      ILE      CG1      CT2     -0.180000       7.97900           0
     11258 PROB     227      ILE      HG11     HA2      0.900000E-01   3.02400           0
     11259 PROB     227      ILE      HG12     HA2      0.900000E-01   3.02400           0
     11260 PROB     227      ILE      CD       CT3     -0.270000       5.96300           0
     11261 PROB     227      ILE      HD1      HA3      0.900000E-01   3.02400           0
     11262 PROB     227      ILE      HD2      HA3      0.900000E-01   3.02400           0
     11263 PROB     227      ILE      HD3      HA3      0.900000E-01   3.02400           0
     11264 PROB     227      ILE      C        C        0.510000       12.0110           0
     11265 PROB     227      ILE      O        O       -0.510000       15.9994           0
     11266 PROB     228      VAL      N        NH1     -0.470000       11.9910           0
     11267 PROB     228      VAL      HN       H        0.310000       3.02400           0
     11268 PROB     228      VAL      CA       CT1      0.700000E-01   9.99500           0
     11269 PROB     228      VAL      HA       HB1      0.900000E-01   3.02400           0
     11270 PROB     228      VAL      CB       CT1     -0.900000E-01   9.99500           0
     11271 PROB     228      VAL      HB       HA1      0.900000E-01   3.02400           0
     11272 PROB     228      VAL      CG1      CT3     -0.270000       5.96300           0
     11273 PROB     228      VAL      HG11     HA3      0.900000E-01   3.02400           0
     11274 PROB     228      VAL      HG12     HA3      0.900000E-01   3.02400           0
     11275 PROB     228      VAL      HG13     HA3      0.900000E-01   3.02400           0
     11276 PROB     228      VAL      CG2      CT3     -0.270000       5.96300           0
     11277 PROB     228      VAL      HG21     HA3      0.900000E-01   3.02400           0
     11278 PROB     228      VAL      HG22     HA3      0.900000E-01   3.02400           0
     11279 PROB     228      VAL      HG23     HA3      0.900000E-01   3.02400           0
     11280 PROB     228      VAL      C        C        0.510000       12.0110           0
     11281 PROB     228      VAL      O        O       -0.510000       15.9994           0
     11282 PROB     229      ASP      N        NH1     -0.470000       11.9910           0
     11283 PROB     229      ASP      HN       H        0.310000       3.02400           0
     11284 PROB     229      ASP      CA       CT1      0.700000E-01   9.99500           0
     11285 PROB     229      ASP      HA       HB1      0.900000E-01   3.02400           0
     11286 PROB     229      ASP      CB       CT2A    -0.280000       7.97900           0
     11287 PROB     229      ASP      HB1      HA2      0.900000E-01   3.02400           0
     11288 PROB     229      ASP      HB2      HA2      0.900000E-01   3.02400           0
     11289 PROB     229      ASP      CG       CC       0.620000       12.0110           0
     11290 PROB     229      ASP      OD1      OC      -0.760000       15.9994           0
     11291 PROB     229      ASP      OD2      OC      -0.760000       15.9994           0
     11292 PROB     229      ASP      C        C        0.510000       12.0110           0
     11293 PROB     229      ASP      O        O       -0.510000       15.9994           0
     11294 PROB     230      SER      N        NH1     -0.470000       11.9910           0
     11295 PROB     230      SER      HN       H        0.310000       3.02400           0
     11296 PROB     230      SER      CA       CT1      0.700000E-01   9.99500           0
     11297 PROB     230      SER      HA       HB1      0.900000E-01   3.02400           0
     11298 PROB     230      SER      CB       CT2      0.500000E-01   7.97900           0
     11299 PROB     230      SER      HB1      HA2      0.900000E-01   3.02400           0
     11300 PROB     230      SER      HB2      HA2      0.900000E-01   3.02400           0
     11301 PROB     230      SER      OG       OH1     -0.660000       13.9834           0
     11302 PROB     230      SER      HG1      H        0.430000       3.02400           0
     11303 PROB     230      SER      C        C        0.510000       12.0110           0
     11304 PROB     230      SER      O        O       -0.510000       15.9994           0
     11305 PROB     231      PRO      N        N       -0.290000       14.0070           0
     11306 PROB     231      PRO      CD       CP3      0.000000       7.97900           0
     11307 PROB     231      PRO      HD1      HA2      0.900000E-01   3.02400           0
     11308 PROB     231      PRO      HD2      HA2      0.900000E-01   3.02400           0
     11309 PROB     231      PRO      CA       CP1      0.200000E-01   9.99500           0
     11310 PROB     231      PRO      HA       HB1      0.900000E-01   3.02400           0
     11311 PROB     231      PRO      CB       CP2     -0.180000       7.97900           0
     11312 PROB     231      PRO      HB1      HA2      0.900000E-01   3.02400           0
     11313 PROB     231      PRO      HB2      HA2      0.900000E-01   3.02400           0
     11314 PROB     231      PRO      CG       CP2     -0.180000       7.97900           0
     11315 PROB     231      PRO      HG1      HA2      0.900000E-01   3.02400           0
     11316 PROB     231      PRO      HG2      HA2      0.900000E-01   3.02400           0
     11317 PROB     231      PRO      C        C        0.510000       12.0110           0
     11318 PROB     231      PRO      O        O       -0.510000       15.9994           0
     11319 PROB     232      HSD      N        NH1     -0.470000       11.9910           0
     11320 PROB     232      HSD      HN       H        0.310000       3.02400           0
     11321 PROB     232      HSD      CA       CT1      0.700000E-01   9.99500           0
     11322 PROB     232      HSD      HA       HB1      0.900000E-01   3.02400           0
     11323 PROB     232      HSD      CB       CT2     -0.900000E-01   7.97900           0
     11324 PROB     232      HSD      HB1      HA2      0.900000E-01   3.02400           0
     11325 PROB     232      HSD      HB2      HA2      0.900000E-01   3.02400           0
     11326 PROB     232      HSD      ND1      NR1     -0.360000       11.9910           0
     11327 PROB     232      HSD      HD1      H        0.320000       3.02400           0
     11328 PROB     232      HSD      CG       CPH1    -0.500000E-01   12.0110           0
     11329 PROB     232      HSD      CE1      CPH2     0.250000       9.99500           0
     11330 PROB     232      HSD      HE1      HR1      0.130000       3.02400           0
     11331 PROB     232      HSD      NE2      NR2     -0.700000       14.0070           0
     11332 PROB     232      HSD      CD2      CPH1     0.220000       9.99500           0
     11333 PROB     232      HSD      HD2      HR3      0.100000       3.02400           0
     11334 PROB     232      HSD      C        C        0.510000       12.0110           0
     11335 PROB     232      HSD      O        O       -0.510000       15.9994           0
     11336 PROB     233      PRO      N        N       -0.290000       14.0070           0
     11337 PROB     233      PRO      CD       CP3      0.000000       7.97900           0
     11338 PROB     233      PRO      HD1      HA2      0.900000E-01   3.02400           0
     11339 PROB     233      PRO      HD2      HA2      0.900000E-01   3.02400           0
     11340 PROB     233      PRO      CA       CP1      0.200000E-01   9.99500           0
     11341 PROB     233      PRO      HA       HB1      0.900000E-01   3.02400           0
     11342 PROB     233      PRO      CB       CP2     -0.180000       7.97900           0
     11343 PROB     233      PRO      HB1      HA2      0.900000E-01   3.02400           0
     11344 PROB     233      PRO      HB2      HA2      0.900000E-01   3.02400           0
     11345 PROB     233      PRO      CG       CP2     -0.180000       7.97900           0
     11346 PROB     233      PRO      HG1      HA2      0.900000E-01   3.02400           0
     11347 PROB     233      PRO      HG2      HA2      0.900000E-01   3.02400           0
     11348 PROB     233      PRO      C        C        0.510000       12.0110           0
     11349 PROB     233      PRO      O        O       -0.510000       15.9994           0
     11350 PROB     234      LEU      N        NH1     -0.470000       11.9910           0
     11351 PROB     234      LEU      HN       H        0.310000       3.02400           0
     11352 PROB     234      LEU      CA       CT1      0.700000E-01   9.99500           0
     11353 PROB     234      LEU      HA       HB1      0.900000E-01   3.02400           0
     11354 PROB     234      LEU      CB       CT2     -0.180000       7.97900           0
     11355 PROB     234      LEU      HB1      HA2      0.900000E-01   3.02400           0
     11356 PROB     234      LEU      HB2      HA2      0.900000E-01   3.02400           0
     11357 PROB     234      LEU      CG       CT1     -0.900000E-01   9.99500           0
     11358 PROB     234      LEU      HG       HA1      0.900000E-01   3.02400           0
     11359 PROB     234      LEU      CD1      CT3     -0.270000       5.96300           0
     11360 PROB     234      LEU      HD11     HA3      0.900000E-01   3.02400           0
     11361 PROB     234      LEU      HD12     HA3      0.900000E-01   3.02400           0
     11362 PROB     234      LEU      HD13     HA3      0.900000E-01   3.02400           0
     11363 PROB     234      LEU      CD2      CT3     -0.270000       5.96300           0
     11364 PROB     234      LEU      HD21     HA3      0.900000E-01   3.02400           0
     11365 PROB     234      LEU      HD22     HA3      0.900000E-01   3.02400           0
     11366 PROB     234      LEU      HD23     HA3      0.900000E-01   3.02400           0
     11367 PROB     234      LEU      C        C        0.510000       12.0110           0
     11368 PROB     234      LEU      O        O       -0.510000       15.9994           0
     11369 PROB     235      ILE      N        NH1     -0.470000       11.9910           0
     11370 PROB     235      ILE      HN       H        0.310000       3.02400           0
     11371 PROB     235      ILE      CA       CT1      0.700000E-01   9.99500           0
     11372 PROB     235      ILE      HA       HB1      0.900000E-01   3.02400           0
     11373 PROB     235      ILE      CB       CT1     -0.900000E-01   9.99500           0
     11374 PROB     235      ILE      HB       HA1      0.900000E-01   3.02400           0
     11375 PROB     235      ILE      CG2      CT3     -0.270000       5.96300           0
     11376 PROB     235      ILE      HG21     HA3      0.900000E-01   3.02400           0
     11377 PROB     235      ILE      HG22     HA3      0.900000E-01   3.02400           0
     11378 PROB     235      ILE      HG23     HA3      0.900000E-01   3.02400           0
     11379 PROB     235      ILE      CG1      CT2     -0.180000       7.97900           0
     11380 PROB     235      ILE      HG11     HA2      0.900000E-01   3.02400           0
     11381 PROB     235      ILE      HG12     HA2      0.900000E-01   3.02400           0
     11382 PROB     235      ILE      CD       CT3     -0.270000       5.96300           0
     11383 PROB     235      ILE      HD1      HA3      0.900000E-01   3.02400           0
     11384 PROB     235      ILE      HD2      HA3      0.900000E-01   3.02400           0
     11385 PROB     235      ILE      HD3      HA3      0.900000E-01   3.02400           0
     11386 PROB     235      ILE      C        C        0.510000       12.0110           0
     11387 PROB     235      ILE      O        O       -0.510000       15.9994           0
     11388 PROB     236      VAL      N        NH1     -0.470000       11.9910           0
     11389 PROB     236      VAL      HN       H        0.310000       3.02400           0
     11390 PROB     236      VAL      CA       CT1      0.700000E-01   9.99500           0
     11391 PROB     236      VAL      HA       HB1      0.900000E-01   3.02400           0
     11392 PROB     236      VAL      CB       CT1     -0.900000E-01   9.99500           0
     11393 PROB     236      VAL      HB       HA1      0.900000E-01   3.02400           0
     11394 PROB     236      VAL      CG1      CT3     -0.270000       5.96300           0
     11395 PROB     236      VAL      HG11     HA3      0.900000E-01   3.02400           0
     11396 PROB     236      VAL      HG12     HA3      0.900000E-01   3.02400           0
     11397 PROB     236      VAL      HG13     HA3      0.900000E-01   3.02400           0
     11398 PROB     236      VAL      CG2      CT3     -0.270000       5.96300           0
     11399 PROB     236      VAL      HG21     HA3      0.900000E-01   3.02400           0
     11400 PROB     236      VAL      HG22     HA3      0.900000E-01   3.02400           0
     11401 PROB     236      VAL      HG23     HA3      0.900000E-01   3.02400           0
     11402 PROB     236      VAL      C        C        0.510000       12.0110           0
     11403 PROB     236      VAL      O        O       -0.510000       15.9994           0
     11404 PROB     237      LYS      N        NH1     -0.470000       11.9910           0
     11405 PROB     237      LYS      HN       H        0.310000       3.02400           0
     11406 PROB     237      LYS      CA       CT1      0.700000E-01   9.99500           0
     11407 PROB     237      LYS      HA       HB1      0.900000E-01   3.02400           0
     11408 PROB     237      LYS      CB       CT2     -0.180000       7.97900           0
     11409 PROB     237      LYS      HB1      HA2      0.900000E-01   3.02400           0
     11410 PROB     237      LYS      HB2      HA2      0.900000E-01   3.02400           0
     11411 PROB     237      LYS      CG       CT2     -0.180000       7.97900           0
     11412 PROB     237      LYS      HG1      HA2      0.900000E-01   3.02400           0
     11413 PROB     237      LYS      HG2      HA2      0.900000E-01   3.02400           0
     11414 PROB     237      LYS      CD       CT2     -0.180000       7.97900           0
     11415 PROB     237      LYS      HD1      HA2      0.900000E-01   3.02400           0
     11416 PROB     237      LYS      HD2      HA2      0.900000E-01   3.02400           0
     11417 PROB     237      LYS      CE       CT2      0.210000       7.97900           0
     11418 PROB     237      LYS      HE1      HA2      0.500000E-01   3.02400           0
     11419 PROB     237      LYS      HE2      HA2      0.500000E-01   3.02400           0
     11420 PROB     237      LYS      NZ       NH3     -0.300000       7.95900           0
     11421 PROB     237      LYS      HZ1      HC       0.330000       3.02400           0
     11422 PROB     237      LYS      HZ2      HC       0.330000       3.02400           0
     11423 PROB     237      LYS      HZ3      HC       0.330000       3.02400           0
     11424 PROB     237      LYS      C        C        0.510000       12.0110           0
     11425 PROB     237      LYS      O        O       -0.510000       15.9994           0
     11426 PROB     238      LYS      N        NH1     -0.470000       11.9910           0
     11427 PROB     238      LYS      HN       H        0.310000       3.02400           0
     11428 PROB     238      LYS      CA       CT1      0.700000E-01   9.99500           0
     11429 PROB     238      LYS      HA       HB1      0.900000E-01   3.02400           0
     11430 PROB     238      LYS      CB       CT2     -0.180000       7.97900           0
     11431 PROB     238      LYS      HB1      HA2      0.900000E-01   3.02400           0
     11432 PROB     238      LYS      HB2      HA2      0.900000E-01   3.02400           0
     11433 PROB     238      LYS      CG       CT2     -0.180000       7.97900           0
     11434 PROB     238      LYS      HG1      HA2      0.900000E-01   3.02400           0
     11435 PROB     238      LYS      HG2      HA2      0.900000E-01   3.02400           0
     11436 PROB     238      LYS      CD       CT2     -0.180000       7.97900           0
     11437 PROB     238      LYS      HD1      HA2      0.900000E-01   3.02400           0
     11438 PROB     238      LYS      HD2      HA2      0.900000E-01   3.02400           0
     11439 PROB     238      LYS      CE       CT2      0.210000       7.97900           0
     11440 PROB     238      LYS      HE1      HA2      0.500000E-01   3.02400           0
     11441 PROB     238      LYS      HE2      HA2      0.500000E-01   3.02400           0
     11442 PROB     238      LYS      NZ       NH3     -0.300000       7.95900           0
     11443 PROB     238      LYS      HZ1      HC       0.330000       3.02400           0
     11444 PROB     238      LYS      HZ2      HC       0.330000       3.02400           0
     11445 PROB     238      LYS      HZ3      HC       0.330000       3.02400           0
     11446 PROB     238      LYS      C        C        0.510000       12.0110           0
     11447 PROB     238      LYS      O        O       -0.510000       15.9994           0
     11448 PROB     239      MET      N        NH1     -0.470000       11.9910           0
     11449 PROB     239      MET      HN       H        0.310000       3.02400           0
     11450 PROB     239      MET      CA       CT1      0.700000E-01   9.99500           0
     11451 PROB     239      MET      HA       HB1      0.900000E-01   3.02400           0
     11452 PROB     239      MET      CB       CT2     -0.180000       7.97900           0
     11453 PROB     239      MET      HB1      HA2      0.900000E-01   3.02400           0
     11454 PROB     239      MET      HB2      HA2      0.900000E-01   3.02400           0
     11455 PROB     239      MET      CG       CT2     -0.140000       7.97900           0
     11456 PROB     239      MET      HG1      HA2      0.900000E-01   3.02400           0
     11457 PROB     239      MET      HG2      HA2      0.900000E-01   3.02400           0
     11458 PROB     239      MET      SD       S       -0.900000E-01   32.0600           0
     11459 PROB     239      MET      CE       CT3     -0.220000       5.96300           0
     11460 PROB     239      MET      HE1      HA3      0.900000E-01   3.02400           0
     11461 PROB     239      MET      HE2      HA3      0.900000E-01   3.02400           0
     11462 PROB     239      MET      HE3      HA3      0.900000E-01   3.02400           0
     11463 PROB     239      MET      C        C        0.510000       12.0110           0
     11464 PROB     239      MET      O        O       -0.510000       15.9994           0
     11465 PROB     240      LEU      N        NH1     -0.470000       11.9910           0
     11466 PROB     240      LEU      HN       H        0.310000       3.02400           0
     11467 PROB     240      LEU      CA       CT1      0.700000E-01   9.99500           0
     11468 PROB     240      LEU      HA       HB1      0.900000E-01   3.02400           0
     11469 PROB     240      LEU      CB       CT2     -0.180000       7.97900           0
     11470 PROB     240      LEU      HB1      HA2      0.900000E-01   3.02400           0
     11471 PROB     240      LEU      HB2      HA2      0.900000E-01   3.02400           0
     11472 PROB     240      LEU      CG       CT1     -0.900000E-01   9.99500           0
     11473 PROB     240      LEU      HG       HA1      0.900000E-01   3.02400           0
     11474 PROB     240      LEU      CD1      CT3     -0.270000       5.96300           0
     11475 PROB     240      LEU      HD11     HA3      0.900000E-01   3.02400           0
     11476 PROB     240      LEU      HD12     HA3      0.900000E-01   3.02400           0
     11477 PROB     240      LEU      HD13     HA3      0.900000E-01   3.02400           0
     11478 PROB     240      LEU      CD2      CT3     -0.270000       5.96300           0
     11479 PROB     240      LEU      HD21     HA3      0.900000E-01   3.02400           0
     11480 PROB     240      LEU      HD22     HA3      0.900000E-01   3.02400           0
     11481 PROB     240      LEU      HD23     HA3      0.900000E-01   3.02400           0
     11482 PROB     240      LEU      C        C        0.510000       12.0110           0
     11483 PROB     240      LEU      O        O       -0.510000       15.9994           0
     11484 PROB     241      LEU      N        NH1     -0.470000       11.9910           0
     11485 PROB     241      LEU      HN       H        0.310000       3.02400           0
     11486 PROB     241      LEU      CA       CT1      0.700000E-01   9.99500           0
     11487 PROB     241      LEU      HA       HB1      0.900000E-01   3.02400           0
     11488 PROB     241      LEU      CB       CT2     -0.180000       7.97900           0
     11489 PROB     241      LEU      HB1      HA2      0.900000E-01   3.02400           0
     11490 PROB     241      LEU      HB2      HA2      0.900000E-01   3.02400           0
     11491 PROB     241      LEU      CG       CT1     -0.900000E-01   9.99500           0
     11492 PROB     241      LEU      HG       HA1      0.900000E-01   3.02400           0
     11493 PROB     241      LEU      CD1      CT3     -0.270000       5.96300           0
     11494 PROB     241      LEU      HD11     HA3      0.900000E-01   3.02400           0
     11495 PROB     241      LEU      HD12     HA3      0.900000E-01   3.02400           0
     11496 PROB     241      LEU      HD13     HA3      0.900000E-01   3.02400           0
     11497 PROB     241      LEU      CD2      CT3     -0.270000       5.96300           0
     11498 PROB     241      LEU      HD21     HA3      0.900000E-01   3.02400           0
     11499 PROB     241      LEU      HD22     HA3      0.900000E-01   3.02400           0
     11500 PROB     241      LEU      HD23     HA3      0.900000E-01   3.02400           0
     11501 PROB     241      LEU      C        C        0.510000       12.0110           0
     11502 PROB     241      LEU      O        O       -0.510000       15.9994           0
     11503 PROB     242      ALA      N        NH1     -0.470000       11.9910           0
     11504 PROB     242      ALA      HN       H        0.310000       3.02400           0
     11505 PROB     242      ALA      CA       CT1      0.700000E-01   9.99500           0
     11506 PROB     242      ALA      HA       HB1      0.900000E-01   3.02400           0
     11507 PROB     242      ALA      CB       CT3     -0.270000       5.96300           0
     11508 PROB     242      ALA      HB1      HA3      0.900000E-01   3.02400           0
     11509 PROB     242      ALA      HB2      HA3      0.900000E-01   3.02400           0
     11510 PROB     242      ALA      HB3      HA3      0.900000E-01   3.02400           0
     11511 PROB     242      ALA      C        C        0.510000       12.0110           0
     11512 PROB     242      ALA      O        O       -0.510000       15.9994           0
     11513 PROB     243      SER      N        NH1     -0.470000       11.9910           0
     11514 PROB     243      SER      HN       H        0.310000       3.02400           0
     11515 PROB     243      SER      CA       CT1      0.700000E-01   9.99500           0
     11516 PROB     243      SER      HA       HB1      0.900000E-01   3.02400           0
     11517 PROB     243      SER      CB       CT2      0.500000E-01   7.97900           0
     11518 PROB     243      SER      HB1      HA2      0.900000E-01   3.02400           0
     11519 PROB     243      SER      HB2      HA2      0.900000E-01   3.02400           0
     11520 PROB     243      SER      OG       OH1     -0.660000       13.9834           0
     11521 PROB     243      SER      HG1      H        0.430000       3.02400           0
     11522 PROB     243      SER      C        C        0.510000       12.0110           0
     11523 PROB     243      SER      O        O       -0.510000       15.9994           0
     11524 PROB     244      ASN      N        NH1     -0.470000       11.9910           0
     11525 PROB     244      ASN      HN       H        0.310000       3.02400           0
     11526 PROB     244      ASN      CA       CT1      0.700000E-01   9.99500           0
     11527 PROB     244      ASN      HA       HB1      0.900000E-01   3.02400           0
     11528 PROB     244      ASN      CB       CT2     -0.180000       7.97900           0
     11529 PROB     244      ASN      HB1      HA2      0.900000E-01   3.02400           0
     11530 PROB     244      ASN      HB2      HA2      0.900000E-01   3.02400           0
     11531 PROB     244      ASN      CG       CC       0.550000       12.0110           0
     11532 PROB     244      ASN      OD1      O       -0.550000       15.9994           0
     11533 PROB     244      ASN      ND2      NH2     -0.620000       9.97500           0
     11534 PROB     244      ASN      HD21     H        0.320000       3.02400           0
     11535 PROB     244      ASN      HD22     H        0.300000       3.02400           0
     11536 PROB     244      ASN      C        C        0.510000       12.0110           0
     11537 PROB     244      ASN      O        O       -0.510000       15.9994           0
     11538 PROB     245      LEU      N        NH1     -0.470000       11.9910           0
     11539 PROB     245      LEU      HN       H        0.310000       3.02400           0
     11540 PROB     245      LEU      CA       CT1      0.700000E-01   9.99500           0
     11541 PROB     245      LEU      HA       HB1      0.900000E-01   3.02400           0
     11542 PROB     245      LEU      CB       CT2     -0.180000       7.97900           0
     11543 PROB     245      LEU      HB1      HA2      0.900000E-01   3.02400           0
     11544 PROB     245      LEU      HB2      HA2      0.900000E-01   3.02400           0
     11545 PROB     245      LEU      CG       CT1     -0.900000E-01   9.99500           0
     11546 PROB     245      LEU      HG       HA1      0.900000E-01   3.02400           0
     11547 PROB     245      LEU      CD1      CT3     -0.270000       5.96300           0
     11548 PROB     245      LEU      HD11     HA3      0.900000E-01   3.02400           0
     11549 PROB     245      LEU      HD12     HA3      0.900000E-01   3.02400           0
     11550 PROB     245      LEU      HD13     HA3      0.900000E-01   3.02400           0
     11551 PROB     245      LEU      CD2      CT3     -0.270000       5.96300           0
     11552 PROB     245      LEU      HD21     HA3      0.900000E-01   3.02400           0
     11553 PROB     245      LEU      HD22     HA3      0.900000E-01   3.02400           0
     11554 PROB     245      LEU      HD23     HA3      0.900000E-01   3.02400           0
     11555 PROB     245      LEU      C        C        0.510000       12.0110           0
     11556 PROB     245      LEU      O        O       -0.510000       15.9994           0
     11557 PROB     246      GLU      N        NH1     -0.470000       11.9910           0
     11558 PROB     246      GLU      HN       H        0.310000       3.02400           0
     11559 PROB     246      GLU      CA       CT1      0.700000E-01   9.99500           0
     11560 PROB     246      GLU      HA       HB1      0.900000E-01   3.02400           0
     11561 PROB     246      GLU      CB       CT2A    -0.180000       7.97900           0
     11562 PROB     246      GLU      HB1      HA2      0.900000E-01   3.02400           0
     11563 PROB     246      GLU      HB2      HA2      0.900000E-01   3.02400           0
     11564 PROB     246      GLU      CG       CT2     -0.280000       7.97900           0
     11565 PROB     246      GLU      HG1      HA2      0.900000E-01   3.02400           0
     11566 PROB     246      GLU      HG2      HA2      0.900000E-01   3.02400           0
     11567 PROB     246      GLU      CD       CC       0.620000       12.0110           0
     11568 PROB     246      GLU      OE1      OC      -0.760000       15.9994           0
     11569 PROB     246      GLU      OE2      OC      -0.760000       15.9994           0
     11570 PROB     246      GLU      C        C        0.510000       12.0110           0
     11571 PROB     246      GLU      O        O       -0.510000       15.9994           0
     11572 PROB     247      ASP      N        NH1     -0.470000       11.9910           0
     11573 PROB     247      ASP      HN       H        0.310000       3.02400           0
     11574 PROB     247      ASP      CA       CT1      0.700000E-01   9.99500           0
     11575 PROB     247      ASP      HA       HB1      0.900000E-01   3.02400           0
     11576 PROB     247      ASP      CB       CT2A    -0.280000       7.97900           0
     11577 PROB     247      ASP      HB1      HA2      0.900000E-01   3.02400           0
     11578 PROB     247      ASP      HB2      HA2      0.900000E-01   3.02400           0
     11579 PROB     247      ASP      CG       CC       0.620000       12.0110           0
     11580 PROB     247      ASP      OD1      OC      -0.760000       15.9994           0
     11581 PROB     247      ASP      OD2      OC      -0.760000       15.9994           0
     11582 PROB     247      ASP      C        C        0.510000       12.0110           0
     11583 PROB     247      ASP      O        O       -0.510000       15.9994           0
     11584 PROB     248      SER      N        NH1     -0.470000       11.9910           0
     11585 PROB     248      SER      HN       H        0.310000       3.02400           0
     11586 PROB     248      SER      CA       CT1      0.700000E-01   9.99500           0
     11587 PROB     248      SER      HA       HB1      0.900000E-01   3.02400           0
     11588 PROB     248      SER      CB       CT2      0.500000E-01   7.97900           0
     11589 PROB     248      SER      HB1      HA2      0.900000E-01   3.02400           0
     11590 PROB     248      SER      HB2      HA2      0.900000E-01   3.02400           0
     11591 PROB     248      SER      OG       OH1     -0.660000       13.9834           0
     11592 PROB     248      SER      HG1      H        0.430000       3.02400           0
     11593 PROB     248      SER      C        C        0.510000       12.0110           0
     11594 PROB     248      SER      O        O       -0.510000       15.9994           0
     11595 PROB     249      ILE      N        NH1     -0.470000       11.9910           0
     11596 PROB     249      ILE      HN       H        0.310000       3.02400           0
     11597 PROB     249      ILE      CA       CT1      0.700000E-01   9.99500           0
     11598 PROB     249      ILE      HA       HB1      0.900000E-01   3.02400           0
     11599 PROB     249      ILE      CB       CT1     -0.900000E-01   9.99500           0
     11600 PROB     249      ILE      HB       HA1      0.900000E-01   3.02400           0
     11601 PROB     249      ILE      CG2      CT3     -0.270000       5.96300           0
     11602 PROB     249      ILE      HG21     HA3      0.900000E-01   3.02400           0
     11603 PROB     249      ILE      HG22     HA3      0.900000E-01   3.02400           0
     11604 PROB     249      ILE      HG23     HA3      0.900000E-01   3.02400           0
     11605 PROB     249      ILE      CG1      CT2     -0.180000       7.97900           0
     11606 PROB     249      ILE      HG11     HA2      0.900000E-01   3.02400           0
     11607 PROB     249      ILE      HG12     HA2      0.900000E-01   3.02400           0
     11608 PROB     249      ILE      CD       CT3     -0.270000       5.96300           0
     11609 PROB     249      ILE      HD1      HA3      0.900000E-01   3.02400           0
     11610 PROB     249      ILE      HD2      HA3      0.900000E-01   3.02400           0
     11611 PROB     249      ILE      HD3      HA3      0.900000E-01   3.02400           0
     11612 PROB     249      ILE      C        C        0.510000       12.0110           0
     11613 PROB     249      ILE      O        O       -0.510000       15.9994           0
     11614 PROB     250      GLN      N        NH1     -0.470000       11.9910           0
     11615 PROB     250      GLN      HN       H        0.310000       3.02400           0
     11616 PROB     250      GLN      CA       CT1      0.700000E-01   9.99500           0
     11617 PROB     250      GLN      HA       HB1      0.900000E-01   3.02400           0
     11618 PROB     250      GLN      CB       CT2     -0.180000       7.97900           0
     11619 PROB     250      GLN      HB1      HA2      0.900000E-01   3.02400           0
     11620 PROB     250      GLN      HB2      HA2      0.900000E-01   3.02400           0
     11621 PROB     250      GLN      CG       CT2     -0.180000       7.97900           0
     11622 PROB     250      GLN      HG1      HA2      0.900000E-01   3.02400           0
     11623 PROB     250      GLN      HG2      HA2      0.900000E-01   3.02400           0
     11624 PROB     250      GLN      CD       CC       0.550000       12.0110           0
     11625 PROB     250      GLN      OE1      O       -0.550000       15.9994           0
     11626 PROB     250      GLN      NE2      NH2     -0.620000       9.97500           0
     11627 PROB     250      GLN      HE21     H        0.320000       3.02400           0
     11628 PROB     250      GLN      HE22     H        0.300000       3.02400           0
     11629 PROB     250      GLN      C        C        0.510000       12.0110           0
     11630 PROB     250      GLN      O        O       -0.510000       15.9994           0
     11631 PROB     251      ILE      N        NH1     -0.470000       11.9910           0
     11632 PROB     251      ILE      HN       H        0.310000       3.02400           0
     11633 PROB     251      ILE      CA       CT1      0.700000E-01   9.99500           0
     11634 PROB     251      ILE      HA       HB1      0.900000E-01   3.02400           0
     11635 PROB     251      ILE      CB       CT1     -0.900000E-01   9.99500           0
     11636 PROB     251      ILE      HB       HA1      0.900000E-01   3.02400           0
     11637 PROB     251      ILE      CG2      CT3     -0.270000       5.96300           0
     11638 PROB     251      ILE      HG21     HA3      0.900000E-01   3.02400           0
     11639 PROB     251      ILE      HG22     HA3      0.900000E-01   3.02400           0
     11640 PROB     251      ILE      HG23     HA3      0.900000E-01   3.02400           0
     11641 PROB     251      ILE      CG1      CT2     -0.180000       7.97900           0
     11642 PROB     251      ILE      HG11     HA2      0.900000E-01   3.02400           0
     11643 PROB     251      ILE      HG12     HA2      0.900000E-01   3.02400           0
     11644 PROB     251      ILE      CD       CT3     -0.270000       5.96300           0
     11645 PROB     251      ILE      HD1      HA3      0.900000E-01   3.02400           0
     11646 PROB     251      ILE      HD2      HA3      0.900000E-01   3.02400           0
     11647 PROB     251      ILE      HD3      HA3      0.900000E-01   3.02400           0
     11648 PROB     251      ILE      C        C        0.510000       12.0110           0
     11649 PROB     251      ILE      O        O       -0.510000       15.9994           0
     11650 PROB     252      LEU      N        NH1     -0.470000       11.9910           0
     11651 PROB     252      LEU      HN       H        0.310000       3.02400           0
     11652 PROB     252      LEU      CA       CT1      0.700000E-01   9.99500           0
     11653 PROB     252      LEU      HA       HB1      0.900000E-01   3.02400           0
     11654 PROB     252      LEU      CB       CT2     -0.180000       7.97900           0
     11655 PROB     252      LEU      HB1      HA2      0.900000E-01   3.02400           0
     11656 PROB     252      LEU      HB2      HA2      0.900000E-01   3.02400           0
     11657 PROB     252      LEU      CG       CT1     -0.900000E-01   9.99500           0
     11658 PROB     252      LEU      HG       HA1      0.900000E-01   3.02400           0
     11659 PROB     252      LEU      CD1      CT3     -0.270000       5.96300           0
     11660 PROB     252      LEU      HD11     HA3      0.900000E-01   3.02400           0
     11661 PROB     252      LEU      HD12     HA3      0.900000E-01   3.02400           0
     11662 PROB     252      LEU      HD13     HA3      0.900000E-01   3.02400           0
     11663 PROB     252      LEU      CD2      CT3     -0.270000       5.96300           0
     11664 PROB     252      LEU      HD21     HA3      0.900000E-01   3.02400           0
     11665 PROB     252      LEU      HD22     HA3      0.900000E-01   3.02400           0
     11666 PROB     252      LEU      HD23     HA3      0.900000E-01   3.02400           0
     11667 PROB     252      LEU      C        C        0.510000       12.0110           0
     11668 PROB     252      LEU      O        O       -0.510000       15.9994           0
     11669 PROB     253      ARG      N        NH1     -0.470000       11.9910           0
     11670 PROB     253      ARG      HN       H        0.310000       3.02400           0
     11671 PROB     253      ARG      CA       CT1      0.700000E-01   9.99500           0
     11672 PROB     253      ARG      HA       HB1      0.900000E-01   3.02400           0
     11673 PROB     253      ARG      CB       CT2     -0.180000       7.97900           0
     11674 PROB     253      ARG      HB1      HA2      0.900000E-01   3.02400           0
     11675 PROB     253      ARG      HB2      HA2      0.900000E-01   3.02400           0
     11676 PROB     253      ARG      CG       CT2     -0.180000       7.97900           0
     11677 PROB     253      ARG      HG1      HA2      0.900000E-01   3.02400           0
     11678 PROB     253      ARG      HG2      HA2      0.900000E-01   3.02400           0
     11679 PROB     253      ARG      CD       CT2      0.200000       7.97900           0
     11680 PROB     253      ARG      HD1      HA2      0.900000E-01   3.02400           0
     11681 PROB     253      ARG      HD2      HA2      0.900000E-01   3.02400           0
     11682 PROB     253      ARG      NE       NC2     -0.700000       11.9910           0
     11683 PROB     253      ARG      HE       HC       0.440000       3.02400           0
     11684 PROB     253      ARG      CZ       C        0.640000       12.0110           0
     11685 PROB     253      ARG      NH1      NC2     -0.800000       9.97500           0
     11686 PROB     253      ARG      HH11     HC       0.460000       3.02400           0
     11687 PROB     253      ARG      HH12     HC       0.460000       3.02400           0
     11688 PROB     253      ARG      NH2      NC2     -0.800000       9.97500           0
     11689 PROB     253      ARG      HH21     HC       0.460000       3.02400           0
     11690 PROB     253      ARG      HH22     HC       0.460000       3.02400           0
     11691 PROB     253      ARG      C        C        0.510000       12.0110           0
     11692 PROB     253      ARG      O        O       -0.510000       15.9994           0
     11693 PROB     254      THR      N        NH1     -0.470000       11.9910           0
     11694 PROB     254      THR      HN       H        0.310000       3.02400           0
     11695 PROB     254      THR      CA       CT1      0.700000E-01   9.99500           0
     11696 PROB     254      THR      HA       HB1      0.900000E-01   3.02400           0
     11697 PROB     254      THR      CB       CT1      0.140000       9.99500           0
     11698 PROB     254      THR      HB       HA1      0.900000E-01   3.02400           0
     11699 PROB     254      THR      OG1      OH1     -0.660000       13.9834           0
     11700 PROB     254      THR      HG1      H        0.430000       3.02400           0
     11701 PROB     254      THR      CG2      CT3     -0.270000       5.96300           0
     11702 PROB     254      THR      HG21     HA3      0.900000E-01   3.02400           0
     11703 PROB     254      THR      HG22     HA3      0.900000E-01   3.02400           0
     11704 PROB     254      THR      HG23     HA3      0.900000E-01   3.02400           0
     11705 PROB     254      THR      C        C        0.510000       12.0110           0
     11706 PROB     254      THR      O        O       -0.510000       15.9994           0
     11707 PROB     255      ASP      N        NH1     -0.470000       11.9910           0
     11708 PROB     255      ASP      HN       H        0.310000       3.02400           0
     11709 PROB     255      ASP      CA       CT1      0.700000E-01   9.99500           0
     11710 PROB     255      ASP      HA       HB1      0.900000E-01   3.02400           0
     11711 PROB     255      ASP      CB       CT2A    -0.280000       7.97900           0
     11712 PROB     255      ASP      HB1      HA2      0.900000E-01   3.02400           0
     11713 PROB     255      ASP      HB2      HA2      0.900000E-01   3.02400           0
     11714 PROB     255      ASP      CG       CC       0.620000       12.0110           0
     11715 PROB     255      ASP      OD1      OC      -0.760000       15.9994           0
     11716 PROB     255      ASP      OD2      OC      -0.760000       15.9994           0
     11717 PROB     255      ASP      C        C        0.510000       12.0110           0
     11718 PROB     255      ASP      O        O       -0.510000       15.9994           0
     11719 PROB     256      LEU      N        NH1     -0.470000       11.9910           0
     11720 PROB     256      LEU      HN       H        0.310000       3.02400           0
     11721 PROB     256      LEU      CA       CT1      0.700000E-01   9.99500           0
     11722 PROB     256      LEU      HA       HB1      0.900000E-01   3.02400           0
     11723 PROB     256      LEU      CB       CT2     -0.180000       7.97900           0
     11724 PROB     256      LEU      HB1      HA2      0.900000E-01   3.02400           0
     11725 PROB     256      LEU      HB2      HA2      0.900000E-01   3.02400           0
     11726 PROB     256      LEU      CG       CT1     -0.900000E-01   9.99500           0
     11727 PROB     256      LEU      HG       HA1      0.900000E-01   3.02400           0
     11728 PROB     256      LEU      CD1      CT3     -0.270000       5.96300           0
     11729 PROB     256      LEU      HD11     HA3      0.900000E-01   3.02400           0
     11730 PROB     256      LEU      HD12     HA3      0.900000E-01   3.02400           0
     11731 PROB     256      LEU      HD13     HA3      0.900000E-01   3.02400           0
     11732 PROB     256      LEU      CD2      CT3     -0.270000       5.96300           0
     11733 PROB     256      LEU      HD21     HA3      0.900000E-01   3.02400           0
     11734 PROB     256      LEU      HD22     HA3      0.900000E-01   3.02400           0
     11735 PROB     256      LEU      HD23     HA3      0.900000E-01   3.02400           0
     11736 PROB     256      LEU      C        C        0.510000       12.0110           0
     11737 PROB     256      LEU      O        O       -0.510000       15.9994           0
     11738 PROB     257      TRP      N        NH1     -0.470000       11.9910           0
     11739 PROB     257      TRP      HN       H        0.310000       3.02400           0
     11740 PROB     257      TRP      CA       CT1      0.700000E-01   9.99500           0
     11741 PROB     257      TRP      HA       HB1      0.900000E-01   3.02400           0
     11742 PROB     257      TRP      CB       CT2     -0.180000       7.97900           0
     11743 PROB     257      TRP      HB1      HA2      0.900000E-01   3.02400           0
     11744 PROB     257      TRP      HB2      HA2      0.900000E-01   3.02400           0
     11745 PROB     257      TRP      CG       CY      -0.300000E-01   12.0110           0
     11746 PROB     257      TRP      CD1      CA      -0.150000       9.99500           0
     11747 PROB     257      TRP      HD1      HP       0.220000       3.02400           0
     11748 PROB     257      TRP      NE1      NY      -0.510000       11.9910           0
     11749 PROB     257      TRP      HE1      H        0.370000       3.02400           0
     11750 PROB     257      TRP      CE2      CPT      0.240000       12.0110           0
     11751 PROB     257      TRP      CD2      CPT      0.110000       12.0110           0
     11752 PROB     257      TRP      CE3      CAI     -0.250000       9.99500           0
     11753 PROB     257      TRP      HE3      HP       0.170000       3.02400           0
     11754 PROB     257      TRP      CZ3      CA      -0.200000       9.99500           0
     11755 PROB     257      TRP      HZ3      HP       0.140000       3.02400           0
     11756 PROB     257      TRP      CZ2      CAI     -0.270000       9.99500           0
     11757 PROB     257      TRP      HZ2      HP       0.160000       3.02400           0
     11758 PROB     257      TRP      CH2      CA      -0.140000       9.99500           0
     11759 PROB     257      TRP      HH2      HP       0.140000       3.02400           0
     11760 PROB     257      TRP      C        C        0.510000       12.0110           0
     11761 PROB     257      TRP      O        O       -0.510000       15.9994           0
     11762 PROB     258      LYS      N        NH1     -0.470000       11.9910           0
     11763 PROB     258      LYS      HN       H        0.310000       3.02400           0
     11764 PROB     258      LYS      CA       CT1      0.700000E-01   9.99500           0
     11765 PROB     258      LYS      HA       HB1      0.900000E-01   3.02400           0
     11766 PROB     258      LYS      CB       CT2     -0.180000       7.97900           0
     11767 PROB     258      LYS      HB1      HA2      0.900000E-01   3.02400           0
     11768 PROB     258      LYS      HB2      HA2      0.900000E-01   3.02400           0
     11769 PROB     258      LYS      CG       CT2     -0.180000       7.97900           0
     11770 PROB     258      LYS      HG1      HA2      0.900000E-01   3.02400           0
     11771 PROB     258      LYS      HG2      HA2      0.900000E-01   3.02400           0
     11772 PROB     258      LYS      CD       CT2     -0.180000       7.97900           0
     11773 PROB     258      LYS      HD1      HA2      0.900000E-01   3.02400           0
     11774 PROB     258      LYS      HD2      HA2      0.900000E-01   3.02400           0
     11775 PROB     258      LYS      CE       CT2      0.210000       7.97900           0
     11776 PROB     258      LYS      HE1      HA2      0.500000E-01   3.02400           0
     11777 PROB     258      LYS      HE2      HA2      0.500000E-01   3.02400           0
     11778 PROB     258      LYS      NZ       NH3     -0.300000       7.95900           0
     11779 PROB     258      LYS      HZ1      HC       0.330000       3.02400           0
     11780 PROB     258      LYS      HZ2      HC       0.330000       3.02400           0
     11781 PROB     258      LYS      HZ3      HC       0.330000       3.02400           0
     11782 PROB     258      LYS      C        C        0.510000       12.0110           0
     11783 PROB     258      LYS      O        O       -0.510000       15.9994           0
     11784 PROB     259      LYS      N        NH1     -0.470000       11.9910           0
     11785 PROB     259      LYS      HN       H        0.310000       3.02400           0
     11786 PROB     259      LYS      CA       CT1      0.700000E-01   9.99500           0
     11787 PROB     259      LYS      HA       HB1      0.900000E-01   3.02400           0
     11788 PROB     259      LYS      CB       CT2     -0.180000       7.97900           0
     11789 PROB     259      LYS      HB1      HA2      0.900000E-01   3.02400           0
     11790 PROB     259      LYS      HB2      HA2      0.900000E-01   3.02400           0
     11791 PROB     259      LYS      CG       CT2     -0.180000       7.97900           0
     11792 PROB     259      LYS      HG1      HA2      0.900000E-01   3.02400           0
     11793 PROB     259      LYS      HG2      HA2      0.900000E-01   3.02400           0
     11794 PROB     259      LYS      CD       CT2     -0.180000       7.97900           0
     11795 PROB     259      LYS      HD1      HA2      0.900000E-01   3.02400           0
     11796 PROB     259      LYS      HD2      HA2      0.900000E-01   3.02400           0
     11797 PROB     259      LYS      CE       CT2      0.210000       7.97900           0
     11798 PROB     259      LYS      HE1      HA2      0.500000E-01   3.02400           0
     11799 PROB     259      LYS      HE2      HA2      0.500000E-01   3.02400           0
     11800 PROB     259      LYS      NZ       NH3     -0.300000       7.95900           0
     11801 PROB     259      LYS      HZ1      HC       0.330000       3.02400           0
     11802 PROB     259      LYS      HZ2      HC       0.330000       3.02400           0
     11803 PROB     259      LYS      HZ3      HC       0.330000       3.02400           0
     11804 PROB     259      LYS      C        C        0.510000       12.0110           0
     11805 PROB     259      LYS      O        O       -0.510000       15.9994           0
     11806 PROB     260      GLY      N        NH1     -0.470000       11.9910           0
     11807 PROB     260      GLY      HN       H        0.310000       3.02400           0
     11808 PROB     260      GLY      CA       CT2     -0.200000E-01   7.97900           0
     11809 PROB     260      GLY      HA1      HB2      0.900000E-01   3.02400           0
     11810 PROB     260      GLY      HA2      HB2      0.900000E-01   3.02400           0
     11811 PROB     260      GLY      C        C        0.510000       12.0110           0
     11812 PROB     260      GLY      O        O       -0.510000       15.9994           0
     11813 PROB     261      TYR      N        NH1     -0.470000       11.9910           0
     11814 PROB     261      TYR      HN       H        0.310000       3.02400           0
     11815 PROB     261      TYR      CA       CT1      0.700000E-01   9.99500           0
     11816 PROB     261      TYR      HA       HB1      0.900000E-01   3.02400           0
     11817 PROB     261      TYR      CB       CT2     -0.180000       7.97900           0
     11818 PROB     261      TYR      HB1      HA2      0.900000E-01   3.02400           0
     11819 PROB     261      TYR      HB2      HA2      0.900000E-01   3.02400           0
     11820 PROB     261      TYR      CG       CA       0.000000       12.0110           0
     11821 PROB     261      TYR      CD1      CA      -0.115000       9.99500           0
     11822 PROB     261      TYR      HD1      HP       0.115000       3.02400           0
     11823 PROB     261      TYR      CE1      CA      -0.115000       9.99500           0
     11824 PROB     261      TYR      HE1      HP       0.115000       3.02400           0
     11825 PROB     261      TYR      CZ       CA       0.110000       12.0110           0
     11826 PROB     261      TYR      OH       OH1     -0.540000       13.9834           0
     11827 PROB     261      TYR      HH       H        0.430000       3.02400           0
     11828 PROB     261      TYR      CD2      CA      -0.115000       9.99500           0
     11829 PROB     261      TYR      HD2      HP       0.115000       3.02400           0
     11830 PROB     261      TYR      CE2      CA      -0.115000       9.99500           0
     11831 PROB     261      TYR      HE2      HP       0.115000       3.02400           0
     11832 PROB     261      TYR      C        C        0.510000       12.0110           0
     11833 PROB     261      TYR      O        O       -0.510000       15.9994           0
     11834 PROB     262      SER      N        NH1     -0.470000       11.9910           0
     11835 PROB     262      SER      HN       H        0.310000       3.02400           0
     11836 PROB     262      SER      CA       CT1      0.700000E-01   9.99500           0
     11837 PROB     262      SER      HA       HB1      0.900000E-01   3.02400           0
     11838 PROB     262      SER      CB       CT2      0.500000E-01   7.97900           0
     11839 PROB     262      SER      HB1      HA2      0.900000E-01   3.02400           0
     11840 PROB     262      SER      HB2      HA2      0.900000E-01   3.02400           0
     11841 PROB     262      SER      OG       OH1     -0.660000       13.9834           0
     11842 PROB     262      SER      HG1      H        0.430000       3.02400           0
     11843 PROB     262      SER      C        C        0.510000       12.0110           0
     11844 PROB     262      SER      O        O       -0.510000       15.9994           0
     11845 PROB     263      SER      N        NH1     -0.470000       11.9910           0
     11846 PROB     263      SER      HN       H        0.310000       3.02400           0
     11847 PROB     263      SER      CA       CT1      0.700000E-01   9.99500           0
     11848 PROB     263      SER      HA       HB1      0.900000E-01   3.02400           0
     11849 PROB     263      SER      CB       CT2      0.500000E-01   7.97900           0
     11850 PROB     263      SER      HB1      HA2      0.900000E-01   3.02400           0
     11851 PROB     263      SER      HB2      HA2      0.900000E-01   3.02400           0
     11852 PROB     263      SER      OG       OH1     -0.660000       13.9834           0
     11853 PROB     263      SER      HG1      H        0.430000       3.02400           0
     11854 PROB     263      SER      C        C        0.510000       12.0110           0
     11855 PROB     263      SER      O        O       -0.510000       15.9994           0
     11856 PROB     264      ILE      N        NH1     -0.470000       11.9910           0
     11857 PROB     264      ILE      HN       H        0.310000       3.02400           0
     11858 PROB     264      ILE      CA       CT1      0.700000E-01   9.99500           0
     11859 PROB     264      ILE      HA       HB1      0.900000E-01   3.02400           0
     11860 PROB     264      ILE      CB       CT1     -0.900000E-01   9.99500           0
     11861 PROB     264      ILE      HB       HA1      0.900000E-01   3.02400           0
     11862 PROB     264      ILE      CG2      CT3     -0.270000       5.96300           0
     11863 PROB     264      ILE      HG21     HA3      0.900000E-01   3.02400           0
     11864 PROB     264      ILE      HG22     HA3      0.900000E-01   3.02400           0
     11865 PROB     264      ILE      HG23     HA3      0.900000E-01   3.02400           0
     11866 PROB     264      ILE      CG1      CT2     -0.180000       7.97900           0
     11867 PROB     264      ILE      HG11     HA2      0.900000E-01   3.02400           0
     11868 PROB     264      ILE      HG12     HA2      0.900000E-01   3.02400           0
     11869 PROB     264      ILE      CD       CT3     -0.270000       5.96300           0
     11870 PROB     264      ILE      HD1      HA3      0.900000E-01   3.02400           0
     11871 PROB     264      ILE      HD2      HA3      0.900000E-01   3.02400           0
     11872 PROB     264      ILE      HD3      HA3      0.900000E-01   3.02400           0
     11873 PROB     264      ILE      C        C        0.510000       12.0110           0
     11874 PROB     264      ILE      O        O       -0.510000       15.9994           0
     11875 PROB     265      ASP      N        NH1     -0.470000       11.9910           0
     11876 PROB     265      ASP      HN       H        0.310000       3.02400           0
     11877 PROB     265      ASP      CA       CT1      0.700000E-01   9.99500           0
     11878 PROB     265      ASP      HA       HB1      0.900000E-01   3.02400           0
     11879 PROB     265      ASP      CB       CT2A    -0.280000       7.97900           0
     11880 PROB     265      ASP      HB1      HA2      0.900000E-01   3.02400           0
     11881 PROB     265      ASP      HB2      HA2      0.900000E-01   3.02400           0
     11882 PROB     265      ASP      CG       CC       0.620000       12.0110           0
     11883 PROB     265      ASP      OD1      OC      -0.760000       15.9994           0
     11884 PROB     265      ASP      OD2      OC      -0.760000       15.9994           0
     11885 PROB     265      ASP      C        C        0.510000       12.0110           0
     11886 PROB     265      ASP      O        O       -0.510000       15.9994           0
     11887 PROB     266      ILE      N        NH1     -0.470000       11.9910           0
     11888 PROB     266      ILE      HN       H        0.310000       3.02400           0
     11889 PROB     266      ILE      CA       CT1      0.700000E-01   9.99500           0
     11890 PROB     266      ILE      HA       HB1      0.900000E-01   3.02400           0
     11891 PROB     266      ILE      CB       CT1     -0.900000E-01   9.99500           0
     11892 PROB     266      ILE      HB       HA1      0.900000E-01   3.02400           0
     11893 PROB     266      ILE      CG2      CT3     -0.270000       5.96300           0
     11894 PROB     266      ILE      HG21     HA3      0.900000E-01   3.02400           0
     11895 PROB     266      ILE      HG22     HA3      0.900000E-01   3.02400           0
     11896 PROB     266      ILE      HG23     HA3      0.900000E-01   3.02400           0
     11897 PROB     266      ILE      CG1      CT2     -0.180000       7.97900           0
     11898 PROB     266      ILE      HG11     HA2      0.900000E-01   3.02400           0
     11899 PROB     266      ILE      HG12     HA2      0.900000E-01   3.02400           0
     11900 PROB     266      ILE      CD       CT3     -0.270000       5.96300           0
     11901 PROB     266      ILE      HD1      HA3      0.900000E-01   3.02400           0
     11902 PROB     266      ILE      HD2      HA3      0.900000E-01   3.02400           0
     11903 PROB     266      ILE      HD3      HA3      0.900000E-01   3.02400           0
     11904 PROB     266      ILE      C        C        0.510000       12.0110           0
     11905 PROB     266      ILE      O        O       -0.510000       15.9994           0
     11906 PROB     267      VAL      N        NH1     -0.470000       11.9910           0
     11907 PROB     267      VAL      HN       H        0.310000       3.02400           0
     11908 PROB     267      VAL      CA       CT1      0.700000E-01   9.99500           0
     11909 PROB     267      VAL      HA       HB1      0.900000E-01   3.02400           0
     11910 PROB     267      VAL      CB       CT1     -0.900000E-01   9.99500           0
     11911 PROB     267      VAL      HB       HA1      0.900000E-01   3.02400           0
     11912 PROB     267      VAL      CG1      CT3     -0.270000       5.96300           0
     11913 PROB     267      VAL      HG11     HA3      0.900000E-01   3.02400           0
     11914 PROB     267      VAL      HG12     HA3      0.900000E-01   3.02400           0
     11915 PROB     267      VAL      HG13     HA3      0.900000E-01   3.02400           0
     11916 PROB     267      VAL      CG2      CT3     -0.270000       5.96300           0
     11917 PROB     267      VAL      HG21     HA3      0.900000E-01   3.02400           0
     11918 PROB     267      VAL      HG22     HA3      0.900000E-01   3.02400           0
     11919 PROB     267      VAL      HG23     HA3      0.900000E-01   3.02400           0
     11920 PROB     267      VAL      C        C        0.510000       12.0110           0
     11921 PROB     267      VAL      O        O       -0.510000       15.9994           0
     11922 PROB     268      THR      N        NH1     -0.470000       11.9910           0
     11923 PROB     268      THR      HN       H        0.310000       3.02400           0
     11924 PROB     268      THR      CA       CT1      0.700000E-01   9.99500           0
     11925 PROB     268      THR      HA       HB1      0.900000E-01   3.02400           0
     11926 PROB     268      THR      CB       CT1      0.140000       9.99500           0
     11927 PROB     268      THR      HB       HA1      0.900000E-01   3.02400           0
     11928 PROB     268      THR      OG1      OH1     -0.660000       13.9834           0
     11929 PROB     268      THR      HG1      H        0.430000       3.02400           0
     11930 PROB     268      THR      CG2      CT3     -0.270000       5.96300           0
     11931 PROB     268      THR      HG21     HA3      0.900000E-01   3.02400           0
     11932 PROB     268      THR      HG22     HA3      0.900000E-01   3.02400           0
     11933 PROB     268      THR      HG23     HA3      0.900000E-01   3.02400           0
     11934 PROB     268      THR      C        C        0.510000       12.0110           0
     11935 PROB     268      THR      O        O       -0.510000       15.9994           0
     11936 PROB     269      THR      N        NH1     -0.470000       11.9910           0
     11937 PROB     269      THR      HN       H        0.310000       3.02400           0
     11938 PROB     269      THR      CA       CT1      0.700000E-01   9.99500           0
     11939 PROB     269      THR      HA       HB1      0.900000E-01   3.02400           0
     11940 PROB     269      THR      CB       CT1      0.140000       9.99500           0
     11941 PROB     269      THR      HB       HA1      0.900000E-01   3.02400           0
     11942 PROB     269      THR      OG1      OH1     -0.660000       13.9834           0
     11943 PROB     269      THR      HG1      H        0.430000       3.02400           0
     11944 PROB     269      THR      CG2      CT3     -0.270000       5.96300           0
     11945 PROB     269      THR      HG21     HA3      0.900000E-01   3.02400           0
     11946 PROB     269      THR      HG22     HA3      0.900000E-01   3.02400           0
     11947 PROB     269      THR      HG23     HA3      0.900000E-01   3.02400           0
     11948 PROB     269      THR      C        C        0.510000       12.0110           0
     11949 PROB     269      THR      O        O       -0.510000       15.9994           0
     11950 PROB     270      SER      N        NH1     -0.470000       11.9910           0
     11951 PROB     270      SER      HN       H        0.310000       3.02400           0
     11952 PROB     270      SER      CA       CT1      0.700000E-01   9.99500           0
     11953 PROB     270      SER      HA       HB1      0.900000E-01   3.02400           0
     11954 PROB     270      SER      CB       CT2      0.500000E-01   7.97900           0
     11955 PROB     270      SER      HB1      HA2      0.900000E-01   3.02400           0
     11956 PROB     270      SER      HB2      HA2      0.900000E-01   3.02400           0
     11957 PROB     270      SER      OG       OH1     -0.660000       13.9834           0
     11958 PROB     270      SER      HG1      H        0.430000       3.02400           0
     11959 PROB     270      SER      C        C        0.510000       12.0110           0
     11960 PROB     270      SER      O        O       -0.510000       15.9994           0
     11961 PROB     271      PHE      N        NH1     -0.470000       11.9910           0
     11962 PROB     271      PHE      HN       H        0.310000       3.02400           0
     11963 PROB     271      PHE      CA       CT1      0.700000E-01   9.99500           0
     11964 PROB     271      PHE      HA       HB1      0.900000E-01   3.02400           0
     11965 PROB     271      PHE      CB       CT2     -0.180000       7.97900           0
     11966 PROB     271      PHE      HB1      HA2      0.900000E-01   3.02400           0
     11967 PROB     271      PHE      HB2      HA2      0.900000E-01   3.02400           0
     11968 PROB     271      PHE      CG       CA       0.000000       12.0110           0
     11969 PROB     271      PHE      CD1      CA      -0.115000       9.99500           0
     11970 PROB     271      PHE      HD1      HP       0.115000       3.02400           0
     11971 PROB     271      PHE      CE1      CA      -0.115000       9.99500           0
     11972 PROB     271      PHE      HE1      HP       0.115000       3.02400           0
     11973 PROB     271      PHE      CZ       CA      -0.115000       9.99500           0
     11974 PROB     271      PHE      HZ       HP       0.115000       3.02400           0
     11975 PROB     271      PHE      CD2      CA      -0.115000       9.99500           0
     11976 PROB     271      PHE      HD2      HP       0.115000       3.02400           0
     11977 PROB     271      PHE      CE2      CA      -0.115000       9.99500           0
     11978 PROB     271      PHE      HE2      HP       0.115000       3.02400           0
     11979 PROB     271      PHE      C        C        0.510000       12.0110           0
     11980 PROB     271      PHE      O        O       -0.510000       15.9994           0
     11981 PROB     272      ARG      N        NH1     -0.470000       11.9910           0
     11982 PROB     272      ARG      HN       H        0.310000       3.02400           0
     11983 PROB     272      ARG      CA       CT1      0.700000E-01   9.99500           0
     11984 PROB     272      ARG      HA       HB1      0.900000E-01   3.02400           0
     11985 PROB     272      ARG      CB       CT2     -0.180000       7.97900           0
     11986 PROB     272      ARG      HB1      HA2      0.900000E-01   3.02400           0
     11987 PROB     272      ARG      HB2      HA2      0.900000E-01   3.02400           0
     11988 PROB     272      ARG      CG       CT2     -0.180000       7.97900           0
     11989 PROB     272      ARG      HG1      HA2      0.900000E-01   3.02400           0
     11990 PROB     272      ARG      HG2      HA2      0.900000E-01   3.02400           0
     11991 PROB     272      ARG      CD       CT2      0.200000       7.97900           0
     11992 PROB     272      ARG      HD1      HA2      0.900000E-01   3.02400           0
     11993 PROB     272      ARG      HD2      HA2      0.900000E-01   3.02400           0
     11994 PROB     272      ARG      NE       NC2     -0.700000       11.9910           0
     11995 PROB     272      ARG      HE       HC       0.440000       3.02400           0
     11996 PROB     272      ARG      CZ       C        0.640000       12.0110           0
     11997 PROB     272      ARG      NH1      NC2     -0.800000       9.97500           0
     11998 PROB     272      ARG      HH11     HC       0.460000       3.02400           0
     11999 PROB     272      ARG      HH12     HC       0.460000       3.02400           0
     12000 PROB     272      ARG      NH2      NC2     -0.800000       9.97500           0
     12001 PROB     272      ARG      HH21     HC       0.460000       3.02400           0
     12002 PROB     272      ARG      HH22     HC       0.460000       3.02400           0
     12003 PROB     272      ARG      C        C        0.510000       12.0110           0
     12004 PROB     272      ARG      O        O       -0.510000       15.9994           0
     12005 PROB     273      VAL      N        NH1     -0.470000       11.9910           0
     12006 PROB     273      VAL      HN       H        0.310000       3.02400           0
     12007 PROB     273      VAL      CA       CT1      0.700000E-01   9.99500           0
     12008 PROB     273      VAL      HA       HB1      0.900000E-01   3.02400           0
     12009 PROB     273      VAL      CB       CT1     -0.900000E-01   9.99500           0
     12010 PROB     273      VAL      HB       HA1      0.900000E-01   3.02400           0
     12011 PROB     273      VAL      CG1      CT3     -0.270000       5.96300           0
     12012 PROB     273      VAL      HG11     HA3      0.900000E-01   3.02400           0
     12013 PROB     273      VAL      HG12     HA3      0.900000E-01   3.02400           0
     12014 PROB     273      VAL      HG13     HA3      0.900000E-01   3.02400           0
     12015 PROB     273      VAL      CG2      CT3     -0.270000       5.96300           0
     12016 PROB     273      VAL      HG21     HA3      0.900000E-01   3.02400           0
     12017 PROB     273      VAL      HG22     HA3      0.900000E-01   3.02400           0
     12018 PROB     273      VAL      HG23     HA3      0.900000E-01   3.02400           0
     12019 PROB     273      VAL      C        C        0.510000       12.0110           0
     12020 PROB     273      VAL      O        O       -0.510000       15.9994           0
     12021 PROB     274      THR      N        NH1     -0.470000       11.9910           0
     12022 PROB     274      THR      HN       H        0.310000       3.02400           0
     12023 PROB     274      THR      CA       CT1      0.700000E-01   9.99500           0
     12024 PROB     274      THR      HA       HB1      0.900000E-01   3.02400           0
     12025 PROB     274      THR      CB       CT1      0.140000       9.99500           0
     12026 PROB     274      THR      HB       HA1      0.900000E-01   3.02400           0
     12027 PROB     274      THR      OG1      OH1     -0.660000       13.9834           0
     12028 PROB     274      THR      HG1      H        0.430000       3.02400           0
     12029 PROB     274      THR      CG2      CT3     -0.270000       5.96300           0
     12030 PROB     274      THR      HG21     HA3      0.900000E-01   3.02400           0
     12031 PROB     274      THR      HG22     HA3      0.900000E-01   3.02400           0
     12032 PROB     274      THR      HG23     HA3      0.900000E-01   3.02400           0
     12033 PROB     274      THR      C        C        0.510000       12.0110           0
     12034 PROB     274      THR      O        O       -0.510000       15.9994           0
     12035 PROB     275      LYS      N        NH1     -0.470000       11.9910           0
     12036 PROB     275      LYS      HN       H        0.310000       3.02400           0
     12037 PROB     275      LYS      CA       CT1      0.700000E-01   9.99500           0
     12038 PROB     275      LYS      HA       HB1      0.900000E-01   3.02400           0
     12039 PROB     275      LYS      CB       CT2     -0.180000       7.97900           0
     12040 PROB     275      LYS      HB1      HA2      0.900000E-01   3.02400           0
     12041 PROB     275      LYS      HB2      HA2      0.900000E-01   3.02400           0
     12042 PROB     275      LYS      CG       CT2     -0.180000       7.97900           0
     12043 PROB     275      LYS      HG1      HA2      0.900000E-01   3.02400           0
     12044 PROB     275      LYS      HG2      HA2      0.900000E-01   3.02400           0
     12045 PROB     275      LYS      CD       CT2     -0.180000       7.97900           0
     12046 PROB     275      LYS      HD1      HA2      0.900000E-01   3.02400           0
     12047 PROB     275      LYS      HD2      HA2      0.900000E-01   3.02400           0
     12048 PROB     275      LYS      CE       CT2      0.210000       7.97900           0
     12049 PROB     275      LYS      HE1      HA2      0.500000E-01   3.02400           0
     12050 PROB     275      LYS      HE2      HA2      0.500000E-01   3.02400           0
     12051 PROB     275      LYS      NZ       NH3     -0.300000       7.95900           0
     12052 PROB     275      LYS      HZ1      HC       0.330000       3.02400           0
     12053 PROB     275      LYS      HZ2      HC       0.330000       3.02400           0
     12054 PROB     275      LYS      HZ3      HC       0.330000       3.02400           0
     12055 PROB     275      LYS      C        C        0.510000       12.0110           0
     12056 PROB     275      LYS      O        O       -0.510000       15.9994           0
     12057 PROB     276      ASN      N        NH1     -0.470000       11.9910           0
     12058 PROB     276      ASN      HN       H        0.310000       3.02400           0
     12059 PROB     276      ASN      CA       CT1      0.700000E-01   9.99500           0
     12060 PROB     276      ASN      HA       HB1      0.900000E-01   3.02400           0
     12061 PROB     276      ASN      CB       CT2     -0.180000       7.97900           0
     12062 PROB     276      ASN      HB1      HA2      0.900000E-01   3.02400           0
     12063 PROB     276      ASN      HB2      HA2      0.900000E-01   3.02400           0
     12064 PROB     276      ASN      CG       CC       0.550000       12.0110           0
     12065 PROB     276      ASN      OD1      O       -0.550000       15.9994           0
     12066 PROB     276      ASN      ND2      NH2     -0.620000       9.97500           0
     12067 PROB     276      ASN      HD21     H        0.320000       3.02400           0
     12068 PROB     276      ASN      HD22     H        0.300000       3.02400           0
     12069 PROB     276      ASN      C        C        0.510000       12.0110           0
     12070 PROB     276      ASN      O        O       -0.510000       15.9994           0
     12071 PROB     277      LEU      N        NH1     -0.470000       11.9910           0
     12072 PROB     277      LEU      HN       H        0.310000       3.02400           0
     12073 PROB     277      LEU      CA       CT1      0.700000E-01   9.99500           0
     12074 PROB     277      LEU      HA       HB1      0.900000E-01   3.02400           0
     12075 PROB     277      LEU      CB       CT2     -0.180000       7.97900           0
     12076 PROB     277      LEU      HB1      HA2      0.900000E-01   3.02400           0
     12077 PROB     277      LEU      HB2      HA2      0.900000E-01   3.02400           0
     12078 PROB     277      LEU      CG       CT1     -0.900000E-01   9.99500           0
     12079 PROB     277      LEU      HG       HA1      0.900000E-01   3.02400           0
     12080 PROB     277      LEU      CD1      CT3     -0.270000       5.96300           0
     12081 PROB     277      LEU      HD11     HA3      0.900000E-01   3.02400           0
     12082 PROB     277      LEU      HD12     HA3      0.900000E-01   3.02400           0
     12083 PROB     277      LEU      HD13     HA3      0.900000E-01   3.02400           0
     12084 PROB     277      LEU      CD2      CT3     -0.270000       5.96300           0
     12085 PROB     277      LEU      HD21     HA3      0.900000E-01   3.02400           0
     12086 PROB     277      LEU      HD22     HA3      0.900000E-01   3.02400           0
     12087 PROB     277      LEU      HD23     HA3      0.900000E-01   3.02400           0
     12088 PROB     277      LEU      C        C        0.510000       12.0110           0
     12089 PROB     277      LEU      O        O       -0.510000       15.9994           0
     12090 PROB     278      ALA      N        NH1     -0.470000       11.9910           0
     12091 PROB     278      ALA      HN       H        0.310000       3.02400           0
     12092 PROB     278      ALA      CA       CT1      0.700000E-01   9.99500           0
     12093 PROB     278      ALA      HA       HB1      0.900000E-01   3.02400           0
     12094 PROB     278      ALA      CB       CT3     -0.270000       5.96300           0
     12095 PROB     278      ALA      HB1      HA3      0.900000E-01   3.02400           0
     12096 PROB     278      ALA      HB2      HA3      0.900000E-01   3.02400           0
     12097 PROB     278      ALA      HB3      HA3      0.900000E-01   3.02400           0
     12098 PROB     278      ALA      C        C        0.510000       12.0110           0
     12099 PROB     278      ALA      O        O       -0.510000       15.9994           0
     12100 PROB     279      GLN      N        NH1     -0.470000       11.9910           0
     12101 PROB     279      GLN      HN       H        0.310000       3.02400           0
     12102 PROB     279      GLN      CA       CT1      0.700000E-01   9.99500           0
     12103 PROB     279      GLN      HA       HB1      0.900000E-01   3.02400           0
     12104 PROB     279      GLN      CB       CT2     -0.180000       7.97900           0
     12105 PROB     279      GLN      HB1      HA2      0.900000E-01   3.02400           0
     12106 PROB     279      GLN      HB2      HA2      0.900000E-01   3.02400           0
     12107 PROB     279      GLN      CG       CT2     -0.180000       7.97900           0
     12108 PROB     279      GLN      HG1      HA2      0.900000E-01   3.02400           0
     12109 PROB     279      GLN      HG2      HA2      0.900000E-01   3.02400           0
     12110 PROB     279      GLN      CD       CC       0.550000       12.0110           0
     12111 PROB     279      GLN      OE1      O       -0.550000       15.9994           0
     12112 PROB     279      GLN      NE2      NH2     -0.620000       9.97500           0
     12113 PROB     279      GLN      HE21     H        0.320000       3.02400           0
     12114 PROB     279      GLN      HE22     H        0.300000       3.02400           0
     12115 PROB     279      GLN      C        C        0.510000       12.0110           0
     12116 PROB     279      GLN      O        O       -0.510000       15.9994           0
     12117 PROB     280      VAL      N        NH1     -0.470000       11.9910           0
     12118 PROB     280      VAL      HN       H        0.310000       3.02400           0
     12119 PROB     280      VAL      CA       CT1      0.700000E-01   9.99500           0
     12120 PROB     280      VAL      HA       HB1      0.900000E-01   3.02400           0
     12121 PROB     280      VAL      CB       CT1     -0.900000E-01   9.99500           0
     12122 PROB     280      VAL      HB       HA1      0.900000E-01   3.02400           0
     12123 PROB     280      VAL      CG1      CT3     -0.270000       5.96300           0
     12124 PROB     280      VAL      HG11     HA3      0.900000E-01   3.02400           0
     12125 PROB     280      VAL      HG12     HA3      0.900000E-01   3.02400           0
     12126 PROB     280      VAL      HG13     HA3      0.900000E-01   3.02400           0
     12127 PROB     280      VAL      CG2      CT3     -0.270000       5.96300           0
     12128 PROB     280      VAL      HG21     HA3      0.900000E-01   3.02400           0
     12129 PROB     280      VAL      HG22     HA3      0.900000E-01   3.02400           0
     12130 PROB     280      VAL      HG23     HA3      0.900000E-01   3.02400           0
     12131 PROB     280      VAL      C        C        0.510000       12.0110           0
     12132 PROB     280      VAL      O        O       -0.510000       15.9994           0
     12133 PROB     281      LYS      N        NH1     -0.470000       11.9910           0
     12134 PROB     281      LYS      HN       H        0.310000       3.02400           0
     12135 PROB     281      LYS      CA       CT1      0.700000E-01   9.99500           0
     12136 PROB     281      LYS      HA       HB1      0.900000E-01   3.02400           0
     12137 PROB     281      LYS      CB       CT2     -0.180000       7.97900           0
     12138 PROB     281      LYS      HB1      HA2      0.900000E-01   3.02400           0
     12139 PROB     281      LYS      HB2      HA2      0.900000E-01   3.02400           0
     12140 PROB     281      LYS      CG       CT2     -0.180000       7.97900           0
     12141 PROB     281      LYS      HG1      HA2      0.900000E-01   3.02400           0
     12142 PROB     281      LYS      HG2      HA2      0.900000E-01   3.02400           0
     12143 PROB     281      LYS      CD       CT2     -0.180000       7.97900           0
     12144 PROB     281      LYS      HD1      HA2      0.900000E-01   3.02400           0
     12145 PROB     281      LYS      HD2      HA2      0.900000E-01   3.02400           0
     12146 PROB     281      LYS      CE       CT2      0.210000       7.97900           0
     12147 PROB     281      LYS      HE1      HA2      0.500000E-01   3.02400           0
     12148 PROB     281      LYS      HE2      HA2      0.500000E-01   3.02400           0
     12149 PROB     281      LYS      NZ       NH3     -0.300000       7.95900           0
     12150 PROB     281      LYS      HZ1      HC       0.330000       3.02400           0
     12151 PROB     281      LYS      HZ2      HC       0.330000       3.02400           0
     12152 PROB     281      LYS      HZ3      HC       0.330000       3.02400           0
     12153 PROB     281      LYS      C        C        0.510000       12.0110           0
     12154 PROB     281      LYS      O        O       -0.510000       15.9994           0
     12155 PROB     282      GLU      N        NH1     -0.470000       11.9910           0
     12156 PROB     282      GLU      HN       H        0.310000       3.02400           0
     12157 PROB     282      GLU      CA       CT1      0.700000E-01   9.99500           0
     12158 PROB     282      GLU      HA       HB1      0.900000E-01   3.02400           0
     12159 PROB     282      GLU      CB       CT2A    -0.180000       7.97900           0
     12160 PROB     282      GLU      HB1      HA2      0.900000E-01   3.02400           0
     12161 PROB     282      GLU      HB2      HA2      0.900000E-01   3.02400           0
     12162 PROB     282      GLU      CG       CT2     -0.280000       7.97900           0
     12163 PROB     282      GLU      HG1      HA2      0.900000E-01   3.02400           0
     12164 PROB     282      GLU      HG2      HA2      0.900000E-01   3.02400           0
     12165 PROB     282      GLU      CD       CC       0.620000       12.0110           0
     12166 PROB     282      GLU      OE1      OC      -0.760000       15.9994           0
     12167 PROB     282      GLU      OE2      OC      -0.760000       15.9994           0
     12168 PROB     282      GLU      C        C        0.510000       12.0110           0
     12169 PROB     282      GLU      O        O       -0.510000       15.9994           0
     12170 PROB     283      SER      N        NH1     -0.470000       11.9910           0
     12171 PROB     283      SER      HN       H        0.310000       3.02400           0
     12172 PROB     283      SER      CA       CT1      0.700000E-01   9.99500           0
     12173 PROB     283      SER      HA       HB1      0.900000E-01   3.02400           0
     12174 PROB     283      SER      CB       CT2      0.500000E-01   7.97900           0
     12175 PROB     283      SER      HB1      HA2      0.900000E-01   3.02400           0
     12176 PROB     283      SER      HB2      HA2      0.900000E-01   3.02400           0
     12177 PROB     283      SER      OG       OH1     -0.660000       13.9834           0
     12178 PROB     283      SER      HG1      H        0.430000       3.02400           0
     12179 PROB     283      SER      C        C        0.510000       12.0110           0
     12180 PROB     283      SER      O        O       -0.510000       15.9994           0
     12181 PROB     284      VAL      N        NH1     -0.470000       11.9910           0
     12182 PROB     284      VAL      HN       H        0.310000       3.02400           0
     12183 PROB     284      VAL      CA       CT1      0.700000E-01   9.99500           0
     12184 PROB     284      VAL      HA       HB1      0.900000E-01   3.02400           0
     12185 PROB     284      VAL      CB       CT1     -0.900000E-01   9.99500           0
     12186 PROB     284      VAL      HB       HA1      0.900000E-01   3.02400           0
     12187 PROB     284      VAL      CG1      CT3     -0.270000       5.96300           0
     12188 PROB     284      VAL      HG11     HA3      0.900000E-01   3.02400           0
     12189 PROB     284      VAL      HG12     HA3      0.900000E-01   3.02400           0
     12190 PROB     284      VAL      HG13     HA3      0.900000E-01   3.02400           0
     12191 PROB     284      VAL      CG2      CT3     -0.270000       5.96300           0
     12192 PROB     284      VAL      HG21     HA3      0.900000E-01   3.02400           0
     12193 PROB     284      VAL      HG22     HA3      0.900000E-01   3.02400           0
     12194 PROB     284      VAL      HG23     HA3      0.900000E-01   3.02400           0
     12195 PROB     284      VAL      C        C        0.510000       12.0110           0
     12196 PROB     284      VAL      O        O       -0.510000       15.9994           0
     12197 PROB     285      ARG      N        NH1     -0.470000       11.9910           0
     12198 PROB     285      ARG      HN       H        0.310000       3.02400           0
     12199 PROB     285      ARG      CA       CT1      0.700000E-01   9.99500           0
     12200 PROB     285      ARG      HA       HB1      0.900000E-01   3.02400           0
     12201 PROB     285      ARG      CB       CT2     -0.180000       7.97900           0
     12202 PROB     285      ARG      HB1      HA2      0.900000E-01   3.02400           0
     12203 PROB     285      ARG      HB2      HA2      0.900000E-01   3.02400           0
     12204 PROB     285      ARG      CG       CT2     -0.180000       7.97900           0
     12205 PROB     285      ARG      HG1      HA2      0.900000E-01   3.02400           0
     12206 PROB     285      ARG      HG2      HA2      0.900000E-01   3.02400           0
     12207 PROB     285      ARG      CD       CT2      0.200000       7.97900           0
     12208 PROB     285      ARG      HD1      HA2      0.900000E-01   3.02400           0
     12209 PROB     285      ARG      HD2      HA2      0.900000E-01   3.02400           0
     12210 PROB     285      ARG      NE       NC2     -0.700000       11.9910           0
     12211 PROB     285      ARG      HE       HC       0.440000       3.02400           0
     12212 PROB     285      ARG      CZ       C        0.640000       12.0110           0
     12213 PROB     285      ARG      NH1      NC2     -0.800000       9.97500           0
     12214 PROB     285      ARG      HH11     HC       0.460000       3.02400           0
     12215 PROB     285      ARG      HH12     HC       0.460000       3.02400           0
     12216 PROB     285      ARG      NH2      NC2     -0.800000       9.97500           0
     12217 PROB     285      ARG      HH21     HC       0.460000       3.02400           0
     12218 PROB     285      ARG      HH22     HC       0.460000       3.02400           0
     12219 PROB     285      ARG      C        C        0.510000       12.0110           0
     12220 PROB     285      ARG      O        O       -0.510000       15.9994           0
     12221 PROB     286      LEU      N        NH1     -0.470000       11.9910           0
     12222 PROB     286      LEU      HN       H        0.310000       3.02400           0
     12223 PROB     286      LEU      CA       CT1      0.700000E-01   9.99500           0
     12224 PROB     286      LEU      HA       HB1      0.900000E-01   3.02400           0
     12225 PROB     286      LEU      CB       CT2     -0.180000       7.97900           0
     12226 PROB     286      LEU      HB1      HA2      0.900000E-01   3.02400           0
     12227 PROB     286      LEU      HB2      HA2      0.900000E-01   3.02400           0
     12228 PROB     286      LEU      CG       CT1     -0.900000E-01   9.99500           0
     12229 PROB     286      LEU      HG       HA1      0.900000E-01   3.02400           0
     12230 PROB     286      LEU      CD1      CT3     -0.270000       5.96300           0
     12231 PROB     286      LEU      HD11     HA3      0.900000E-01   3.02400           0
     12232 PROB     286      LEU      HD12     HA3      0.900000E-01   3.02400           0
     12233 PROB     286      LEU      HD13     HA3      0.900000E-01   3.02400           0
     12234 PROB     286      LEU      CD2      CT3     -0.270000       5.96300           0
     12235 PROB     286      LEU      HD21     HA3      0.900000E-01   3.02400           0
     12236 PROB     286      LEU      HD22     HA3      0.900000E-01   3.02400           0
     12237 PROB     286      LEU      HD23     HA3      0.900000E-01   3.02400           0
     12238 PROB     286      LEU      C        C        0.510000       12.0110           0
     12239 PROB     286      LEU      O        O       -0.510000       15.9994           0
     12240 PROB     287      GLU      N        NH1     -0.470000       11.9910           0
     12241 PROB     287      GLU      HN       H        0.310000       3.02400           0
     12242 PROB     287      GLU      CA       CT1      0.700000E-01   9.99500           0
     12243 PROB     287      GLU      HA       HB1      0.900000E-01   3.02400           0
     12244 PROB     287      GLU      CB       CT2A    -0.180000       7.97900           0
     12245 PROB     287      GLU      HB1      HA2      0.900000E-01   3.02400           0
     12246 PROB     287      GLU      HB2      HA2      0.900000E-01   3.02400           0
     12247 PROB     287      GLU      CG       CT2     -0.280000       7.97900           0
     12248 PROB     287      GLU      HG1      HA2      0.900000E-01   3.02400           0
     12249 PROB     287      GLU      HG2      HA2      0.900000E-01   3.02400           0
     12250 PROB     287      GLU      CD       CC       0.620000       12.0110           0
     12251 PROB     287      GLU      OE1      OC      -0.760000       15.9994           0
     12252 PROB     287      GLU      OE2      OC      -0.760000       15.9994           0
     12253 PROB     287      GLU      C        C        0.510000       12.0110           0
     12254 PROB     287      GLU      O        O       -0.510000       15.9994           0
     12255 PROB     288      MET      N        NH1     -0.470000       11.9910           0
     12256 PROB     288      MET      HN       H        0.310000       3.02400           0
     12257 PROB     288      MET      CA       CT1      0.700000E-01   9.99500           0
     12258 PROB     288      MET      HA       HB1      0.900000E-01   3.02400           0
     12259 PROB     288      MET      CB       CT2     -0.180000       7.97900           0
     12260 PROB     288      MET      HB1      HA2      0.900000E-01   3.02400           0
     12261 PROB     288      MET      HB2      HA2      0.900000E-01   3.02400           0
     12262 PROB     288      MET      CG       CT2     -0.140000       7.97900           0
     12263 PROB     288      MET      HG1      HA2      0.900000E-01   3.02400           0
     12264 PROB     288      MET      HG2      HA2      0.900000E-01   3.02400           0
     12265 PROB     288      MET      SD       S       -0.900000E-01   32.0600           0
     12266 PROB     288      MET      CE       CT3     -0.220000       5.96300           0
     12267 PROB     288      MET      HE1      HA3      0.900000E-01   3.02400           0
     12268 PROB     288      MET      HE2      HA3      0.900000E-01   3.02400           0
     12269 PROB     288      MET      HE3      HA3      0.900000E-01   3.02400           0
     12270 PROB     288      MET      C        C        0.510000       12.0110           0
     12271 PROB     288      MET      O        O       -0.510000       15.9994           0
     12272 PROB     289      ILE      N        NH1     -0.470000       11.9910           0
     12273 PROB     289      ILE      HN       H        0.310000       3.02400           0
     12274 PROB     289      ILE      CA       CT1      0.700000E-01   9.99500           0
     12275 PROB     289      ILE      HA       HB1      0.900000E-01   3.02400           0
     12276 PROB     289      ILE      CB       CT1     -0.900000E-01   9.99500           0
     12277 PROB     289      ILE      HB       HA1      0.900000E-01   3.02400           0
     12278 PROB     289      ILE      CG2      CT3     -0.270000       5.96300           0
     12279 PROB     289      ILE      HG21     HA3      0.900000E-01   3.02400           0
     12280 PROB     289      ILE      HG22     HA3      0.900000E-01   3.02400           0
     12281 PROB     289      ILE      HG23     HA3      0.900000E-01   3.02400           0
     12282 PROB     289      ILE      CG1      CT2     -0.180000       7.97900           0
     12283 PROB     289      ILE      HG11     HA2      0.900000E-01   3.02400           0
     12284 PROB     289      ILE      HG12     HA2      0.900000E-01   3.02400           0
     12285 PROB     289      ILE      CD       CT3     -0.270000       5.96300           0
     12286 PROB     289      ILE      HD1      HA3      0.900000E-01   3.02400           0
     12287 PROB     289      ILE      HD2      HA3      0.900000E-01   3.02400           0
     12288 PROB     289      ILE      HD3      HA3      0.900000E-01   3.02400           0
     12289 PROB     289      ILE      C        C        0.510000       12.0110           0
     12290 PROB     289      ILE      O        O       -0.510000       15.9994           0
     12291 PROB     290      LYS      N        NH1     -0.470000       11.9910           0
     12292 PROB     290      LYS      HN       H        0.310000       3.02400           0
     12293 PROB     290      LYS      CA       CT1      0.700000E-01   9.99500           0
     12294 PROB     290      LYS      HA       HB1      0.900000E-01   3.02400           0
     12295 PROB     290      LYS      CB       CT2     -0.180000       7.97900           0
     12296 PROB     290      LYS      HB1      HA2      0.900000E-01   3.02400           0
     12297 PROB     290      LYS      HB2      HA2      0.900000E-01   3.02400           0
     12298 PROB     290      LYS      CG       CT2     -0.180000       7.97900           0
     12299 PROB     290      LYS      HG1      HA2      0.900000E-01   3.02400           0
     12300 PROB     290      LYS      HG2      HA2      0.900000E-01   3.02400           0
     12301 PROB     290      LYS      CD       CT2     -0.180000       7.97900           0
     12302 PROB     290      LYS      HD1      HA2      0.900000E-01   3.02400           0
     12303 PROB     290      LYS      HD2      HA2      0.900000E-01   3.02400           0
     12304 PROB     290      LYS      CE       CT2      0.210000       7.97900           0
     12305 PROB     290      LYS      HE1      HA2      0.500000E-01   3.02400           0
     12306 PROB     290      LYS      HE2      HA2      0.500000E-01   3.02400           0
     12307 PROB     290      LYS      NZ       NH3     -0.300000       7.95900           0
     12308 PROB     290      LYS      HZ1      HC       0.330000       3.02400           0
     12309 PROB     290      LYS      HZ2      HC       0.330000       3.02400           0
     12310 PROB     290      LYS      HZ3      HC       0.330000       3.02400           0
     12311 PROB     290      LYS      C        C        0.510000       12.0110           0
     12312 PROB     290      LYS      O        O       -0.510000       15.9994           0
     12313 PROB     291      GLU      N        NH1     -0.470000       11.9910           0
     12314 PROB     291      GLU      HN       H        0.310000       3.02400           0
     12315 PROB     291      GLU      CA       CT1      0.700000E-01   9.99500           0
     12316 PROB     291      GLU      HA       HB1      0.900000E-01   3.02400           0
     12317 PROB     291      GLU      CB       CT2A    -0.180000       7.97900           0
     12318 PROB     291      GLU      HB1      HA2      0.900000E-01   3.02400           0
     12319 PROB     291      GLU      HB2      HA2      0.900000E-01   3.02400           0
     12320 PROB     291      GLU      CG       CT2     -0.280000       7.97900           0
     12321 PROB     291      GLU      HG1      HA2      0.900000E-01   3.02400           0
     12322 PROB     291      GLU      HG2      HA2      0.900000E-01   3.02400           0
     12323 PROB     291      GLU      CD       CC       0.620000       12.0110           0
     12324 PROB     291      GLU      OE1      OC      -0.760000       15.9994           0
     12325 PROB     291      GLU      OE2      OC      -0.760000       15.9994           0
     12326 PROB     291      GLU      C        C        0.510000       12.0110           0
     12327 PROB     291      GLU      O        O       -0.510000       15.9994           0
     12328 PROB     292      ILE      N        NH1     -0.470000       11.9910           0
     12329 PROB     292      ILE      HN       H        0.310000       3.02400           0
     12330 PROB     292      ILE      CA       CT1      0.700000E-01   9.99500           0
     12331 PROB     292      ILE      HA       HB1      0.900000E-01   3.02400           0
     12332 PROB     292      ILE      CB       CT1     -0.900000E-01   9.99500           0
     12333 PROB     292      ILE      HB       HA1      0.900000E-01   3.02400           0
     12334 PROB     292      ILE      CG2      CT3     -0.270000       5.96300           0
     12335 PROB     292      ILE      HG21     HA3      0.900000E-01   3.02400           0
     12336 PROB     292      ILE      HG22     HA3      0.900000E-01   3.02400           0
     12337 PROB     292      ILE      HG23     HA3      0.900000E-01   3.02400           0
     12338 PROB     292      ILE      CG1      CT2     -0.180000       7.97900           0
     12339 PROB     292      ILE      HG11     HA2      0.900000E-01   3.02400           0
     12340 PROB     292      ILE      HG12     HA2      0.900000E-01   3.02400           0
     12341 PROB     292      ILE      CD       CT3     -0.270000       5.96300           0
     12342 PROB     292      ILE      HD1      HA3      0.900000E-01   3.02400           0
     12343 PROB     292      ILE      HD2      HA3      0.900000E-01   3.02400           0
     12344 PROB     292      ILE      HD3      HA3      0.900000E-01   3.02400           0
     12345 PROB     292      ILE      C        C        0.510000       12.0110           0
     12346 PROB     292      ILE      O        O       -0.510000       15.9994           0
     12347 PROB     293      GLY      N        NH1     -0.470000       11.9910           0
     12348 PROB     293      GLY      HN       H        0.310000       3.02400           0
     12349 PROB     293      GLY      CA       CT2     -0.200000E-01   7.97900           0
     12350 PROB     293      GLY      HA1      HB2      0.900000E-01   3.02400           0
     12351 PROB     293      GLY      HA2      HB2      0.900000E-01   3.02400           0
     12352 PROB     293      GLY      C        C        0.510000       12.0110           0
     12353 PROB     293      GLY      O        O       -0.510000       15.9994           0
     12354 PROB     294      LEU      N        NH1     -0.470000       11.9910           0
     12355 PROB     294      LEU      HN       H        0.310000       3.02400           0
     12356 PROB     294      LEU      CA       CT1      0.700000E-01   9.99500           0
     12357 PROB     294      LEU      HA       HB1      0.900000E-01   3.02400           0
     12358 PROB     294      LEU      CB       CT2     -0.180000       7.97900           0
     12359 PROB     294      LEU      HB1      HA2      0.900000E-01   3.02400           0
     12360 PROB     294      LEU      HB2      HA2      0.900000E-01   3.02400           0
     12361 PROB     294      LEU      CG       CT1     -0.900000E-01   9.99500           0
     12362 PROB     294      LEU      HG       HA1      0.900000E-01   3.02400           0
     12363 PROB     294      LEU      CD1      CT3     -0.270000       5.96300           0
     12364 PROB     294      LEU      HD11     HA3      0.900000E-01   3.02400           0
     12365 PROB     294      LEU      HD12     HA3      0.900000E-01   3.02400           0
     12366 PROB     294      LEU      HD13     HA3      0.900000E-01   3.02400           0
     12367 PROB     294      LEU      CD2      CT3     -0.270000       5.96300           0
     12368 PROB     294      LEU      HD21     HA3      0.900000E-01   3.02400           0
     12369 PROB     294      LEU      HD22     HA3      0.900000E-01   3.02400           0
     12370 PROB     294      LEU      HD23     HA3      0.900000E-01   3.02400           0
     12371 PROB     294      LEU      C        C        0.510000       12.0110           0
     12372 PROB     294      LEU      O        O       -0.510000       15.9994           0
     12373 PROB     295      THR      N        NH1     -0.470000       11.9910           0
     12374 PROB     295      THR      HN       H        0.310000       3.02400           0
     12375 PROB     295      THR      CA       CT1      0.700000E-01   9.99500           0
     12376 PROB     295      THR      HA       HB1      0.900000E-01   3.02400           0
     12377 PROB     295      THR      CB       CT1      0.140000       9.99500           0
     12378 PROB     295      THR      HB       HA1      0.900000E-01   3.02400           0
     12379 PROB     295      THR      OG1      OH1     -0.660000       13.9834           0
     12380 PROB     295      THR      HG1      H        0.430000       3.02400           0
     12381 PROB     295      THR      CG2      CT3     -0.270000       5.96300           0
     12382 PROB     295      THR      HG21     HA3      0.900000E-01   3.02400           0
     12383 PROB     295      THR      HG22     HA3      0.900000E-01   3.02400           0
     12384 PROB     295      THR      HG23     HA3      0.900000E-01   3.02400           0
     12385 PROB     295      THR      C        C        0.510000       12.0110           0
     12386 PROB     295      THR      O        O       -0.510000       15.9994           0
     12387 PROB     296      HSD      N        NH1     -0.470000       11.9910           0
     12388 PROB     296      HSD      HN       H        0.310000       3.02400           0
     12389 PROB     296      HSD      CA       CT1      0.700000E-01   9.99500           0
     12390 PROB     296      HSD      HA       HB1      0.900000E-01   3.02400           0
     12391 PROB     296      HSD      CB       CT2     -0.900000E-01   7.97900           0
     12392 PROB     296      HSD      HB1      HA2      0.900000E-01   3.02400           0
     12393 PROB     296      HSD      HB2      HA2      0.900000E-01   3.02400           0
     12394 PROB     296      HSD      ND1      NR1     -0.360000       11.9910           0
     12395 PROB     296      HSD      HD1      H        0.320000       3.02400           0
     12396 PROB     296      HSD      CG       CPH1    -0.500000E-01   12.0110           0
     12397 PROB     296      HSD      CE1      CPH2     0.250000       9.99500           0
     12398 PROB     296      HSD      HE1      HR1      0.130000       3.02400           0
     12399 PROB     296      HSD      NE2      NR2     -0.700000       14.0070           0
     12400 PROB     296      HSD      CD2      CPH1     0.220000       9.99500           0
     12401 PROB     296      HSD      HD2      HR3      0.100000       3.02400           0
     12402 PROB     296      HSD      C        C        0.510000       12.0110           0
     12403 PROB     296      HSD      O        O       -0.510000       15.9994           0
     12404 PROB     297      MET      N        NH1     -0.470000       11.9910           0
     12405 PROB     297      MET      HN       H        0.310000       3.02400           0
     12406 PROB     297      MET      CA       CT1      0.700000E-01   9.99500           0
     12407 PROB     297      MET      HA       HB1      0.900000E-01   3.02400           0
     12408 PROB     297      MET      CB       CT2     -0.180000       7.97900           0
     12409 PROB     297      MET      HB1      HA2      0.900000E-01   3.02400           0
     12410 PROB     297      MET      HB2      HA2      0.900000E-01   3.02400           0
     12411 PROB     297      MET      CG       CT2     -0.140000       7.97900           0
     12412 PROB     297      MET      HG1      HA2      0.900000E-01   3.02400           0
     12413 PROB     297      MET      HG2      HA2      0.900000E-01   3.02400           0
     12414 PROB     297      MET      SD       S       -0.900000E-01   32.0600           0
     12415 PROB     297      MET      CE       CT3     -0.220000       5.96300           0
     12416 PROB     297      MET      HE1      HA3      0.900000E-01   3.02400           0
     12417 PROB     297      MET      HE2      HA3      0.900000E-01   3.02400           0
     12418 PROB     297      MET      HE3      HA3      0.900000E-01   3.02400           0
     12419 PROB     297      MET      C        C        0.510000       12.0110           0
     12420 PROB     297      MET      O        O       -0.510000       15.9994           0
     12421 PROB     298      ARG      N        NH1     -0.470000       11.9910           0
     12422 PROB     298      ARG      HN       H        0.310000       3.02400           0
     12423 PROB     298      ARG      CA       CT1      0.700000E-01   9.99500           0
     12424 PROB     298      ARG      HA       HB1      0.900000E-01   3.02400           0
     12425 PROB     298      ARG      CB       CT2     -0.180000       7.97900           0
     12426 PROB     298      ARG      HB1      HA2      0.900000E-01   3.02400           0
     12427 PROB     298      ARG      HB2      HA2      0.900000E-01   3.02400           0
     12428 PROB     298      ARG      CG       CT2     -0.180000       7.97900           0
     12429 PROB     298      ARG      HG1      HA2      0.900000E-01   3.02400           0
     12430 PROB     298      ARG      HG2      HA2      0.900000E-01   3.02400           0
     12431 PROB     298      ARG      CD       CT2      0.200000       7.97900           0
     12432 PROB     298      ARG      HD1      HA2      0.900000E-01   3.02400           0
     12433 PROB     298      ARG      HD2      HA2      0.900000E-01   3.02400           0
     12434 PROB     298      ARG      NE       NC2     -0.700000       11.9910           0
     12435 PROB     298      ARG      HE       HC       0.440000       3.02400           0
     12436 PROB     298      ARG      CZ       C        0.640000       12.0110           0
     12437 PROB     298      ARG      NH1      NC2     -0.800000       9.97500           0
     12438 PROB     298      ARG      HH11     HC       0.460000       3.02400           0
     12439 PROB     298      ARG      HH12     HC       0.460000       3.02400           0
     12440 PROB     298      ARG      NH2      NC2     -0.800000       9.97500           0
     12441 PROB     298      ARG      HH21     HC       0.460000       3.02400           0
     12442 PROB     298      ARG      HH22     HC       0.460000       3.02400           0
     12443 PROB     298      ARG      C        C        0.510000       12.0110           0
     12444 PROB     298      ARG      O        O       -0.510000       15.9994           0
     12445 PROB     299      ILE      N        NH1     -0.470000       11.9910           0
     12446 PROB     299      ILE      HN       H        0.310000       3.02400           0
     12447 PROB     299      ILE      CA       CT1      0.700000E-01   9.99500           0
     12448 PROB     299      ILE      HA       HB1      0.900000E-01   3.02400           0
     12449 PROB     299      ILE      CB       CT1     -0.900000E-01   9.99500           0
     12450 PROB     299      ILE      HB       HA1      0.900000E-01   3.02400           0
     12451 PROB     299      ILE      CG2      CT3     -0.270000       5.96300           0
     12452 PROB     299      ILE      HG21     HA3      0.900000E-01   3.02400           0
     12453 PROB     299      ILE      HG22     HA3      0.900000E-01   3.02400           0
     12454 PROB     299      ILE      HG23     HA3      0.900000E-01   3.02400           0
     12455 PROB     299      ILE      CG1      CT2     -0.180000       7.97900           0
     12456 PROB     299      ILE      HG11     HA2      0.900000E-01   3.02400           0
     12457 PROB     299      ILE      HG12     HA2      0.900000E-01   3.02400           0
     12458 PROB     299      ILE      CD       CT3     -0.270000       5.96300           0
     12459 PROB     299      ILE      HD1      HA3      0.900000E-01   3.02400           0
     12460 PROB     299      ILE      HD2      HA3      0.900000E-01   3.02400           0
     12461 PROB     299      ILE      HD3      HA3      0.900000E-01   3.02400           0
     12462 PROB     299      ILE      C        C        0.510000       12.0110           0
     12463 PROB     299      ILE      O        O       -0.510000       15.9994           0
     12464 PROB     300      LEU      N        NH1     -0.470000       11.9910           0
     12465 PROB     300      LEU      HN       H        0.310000       3.02400           0
     12466 PROB     300      LEU      CA       CT1      0.700000E-01   9.99500           0
     12467 PROB     300      LEU      HA       HB1      0.900000E-01   3.02400           0
     12468 PROB     300      LEU      CB       CT2     -0.180000       7.97900           0
     12469 PROB     300      LEU      HB1      HA2      0.900000E-01   3.02400           0
     12470 PROB     300      LEU      HB2      HA2      0.900000E-01   3.02400           0
     12471 PROB     300      LEU      CG       CT1     -0.900000E-01   9.99500           0
     12472 PROB     300      LEU      HG       HA1      0.900000E-01   3.02400           0
     12473 PROB     300      LEU      CD1      CT3     -0.270000       5.96300           0
     12474 PROB     300      LEU      HD11     HA3      0.900000E-01   3.02400           0
     12475 PROB     300      LEU      HD12     HA3      0.900000E-01   3.02400           0
     12476 PROB     300      LEU      HD13     HA3      0.900000E-01   3.02400           0
     12477 PROB     300      LEU      CD2      CT3     -0.270000       5.96300           0
     12478 PROB     300      LEU      HD21     HA3      0.900000E-01   3.02400           0
     12479 PROB     300      LEU      HD22     HA3      0.900000E-01   3.02400           0
     12480 PROB     300      LEU      HD23     HA3      0.900000E-01   3.02400           0
     12481 PROB     300      LEU      C        C        0.510000       12.0110           0
     12482 PROB     300      LEU      O        O       -0.510000       15.9994           0
     12483 PROB     301      GLU      N        NH1     -0.470000       11.9910           0
     12484 PROB     301      GLU      HN       H        0.310000       3.02400           0
     12485 PROB     301      GLU      CA       CT1      0.700000E-01   9.99500           0
     12486 PROB     301      GLU      HA       HB1      0.900000E-01   3.02400           0
     12487 PROB     301      GLU      CB       CT2A    -0.180000       7.97900           0
     12488 PROB     301      GLU      HB1      HA2      0.900000E-01   3.02400           0
     12489 PROB     301      GLU      HB2      HA2      0.900000E-01   3.02400           0
     12490 PROB     301      GLU      CG       CT2     -0.280000       7.97900           0
     12491 PROB     301      GLU      HG1      HA2      0.900000E-01   3.02400           0
     12492 PROB     301      GLU      HG2      HA2      0.900000E-01   3.02400           0
     12493 PROB     301      GLU      CD       CC       0.620000       12.0110           0
     12494 PROB     301      GLU      OE1      OC      -0.760000       15.9994           0
     12495 PROB     301      GLU      OE2      OC      -0.760000       15.9994           0
     12496 PROB     301      GLU      C        C        0.510000       12.0110           0
     12497 PROB     301      GLU      O        O       -0.510000       15.9994           0
     12498 PROB     302      GLY      N        NH1     -0.470000       11.9910           0
     12499 PROB     302      GLY      HN       H        0.310000       3.02400           0
     12500 PROB     302      GLY      CA       CT2     -0.200000E-01   7.97900           0
     12501 PROB     302      GLY      HA1      HB2      0.900000E-01   3.02400           0
     12502 PROB     302      GLY      HA2      HB2      0.900000E-01   3.02400           0
     12503 PROB     302      GLY      C        C        0.510000       12.0110           0
     12504 PROB     302      GLY      O        O       -0.510000       15.9994           0
     12505 PROB     303      VAL      N        NH1     -0.470000       11.9910           0
     12506 PROB     303      VAL      HN       H        0.310000       3.02400           0
     12507 PROB     303      VAL      CA       CT1      0.700000E-01   9.99500           0
     12508 PROB     303      VAL      HA       HB1      0.900000E-01   3.02400           0
     12509 PROB     303      VAL      CB       CT1     -0.900000E-01   9.99500           0
     12510 PROB     303      VAL      HB       HA1      0.900000E-01   3.02400           0
     12511 PROB     303      VAL      CG1      CT3     -0.270000       5.96300           0
     12512 PROB     303      VAL      HG11     HA3      0.900000E-01   3.02400           0
     12513 PROB     303      VAL      HG12     HA3      0.900000E-01   3.02400           0
     12514 PROB     303      VAL      HG13     HA3      0.900000E-01   3.02400           0
     12515 PROB     303      VAL      CG2      CT3     -0.270000       5.96300           0
     12516 PROB     303      VAL      HG21     HA3      0.900000E-01   3.02400           0
     12517 PROB     303      VAL      HG22     HA3      0.900000E-01   3.02400           0
     12518 PROB     303      VAL      HG23     HA3      0.900000E-01   3.02400           0
     12519 PROB     303      VAL      C        C        0.510000       12.0110           0
     12520 PROB     303      VAL      O        O       -0.510000       15.9994           0
     12521 PROB     304      GLY      N        NH1     -0.470000       11.9910           0
     12522 PROB     304      GLY      HN       H        0.310000       3.02400           0
     12523 PROB     304      GLY      CA       CT2     -0.200000E-01   7.97900           0
     12524 PROB     304      GLY      HA1      HB2      0.900000E-01   3.02400           0
     12525 PROB     304      GLY      HA2      HB2      0.900000E-01   3.02400           0
     12526 PROB     304      GLY      C        C        0.510000       12.0110           0
     12527 PROB     304      GLY      O        O       -0.510000       15.9994           0
     12528 PROB     305      THR      N        NH1     -0.470000       11.9910           0
     12529 PROB     305      THR      HN       H        0.310000       3.02400           0
     12530 PROB     305      THR      CA       CT1      0.700000E-01   9.99500           0
     12531 PROB     305      THR      HA       HB1      0.900000E-01   3.02400           0
     12532 PROB     305      THR      CB       CT1      0.140000       9.99500           0
     12533 PROB     305      THR      HB       HA1      0.900000E-01   3.02400           0
     12534 PROB     305      THR      OG1      OH1     -0.660000       13.9834           0
     12535 PROB     305      THR      HG1      H        0.430000       3.02400           0
     12536 PROB     305      THR      CG2      CT3     -0.270000       5.96300           0
     12537 PROB     305      THR      HG21     HA3      0.900000E-01   3.02400           0
     12538 PROB     305      THR      HG22     HA3      0.900000E-01   3.02400           0
     12539 PROB     305      THR      HG23     HA3      0.900000E-01   3.02400           0
     12540 PROB     305      THR      C        C        0.510000       12.0110           0
     12541 PROB     305      THR      O        O       -0.510000       15.9994           0
     12542 PROB     306      TYR      N        NH1     -0.470000       11.9910           0
     12543 PROB     306      TYR      HN       H        0.310000       3.02400           0
     12544 PROB     306      TYR      CA       CT1      0.700000E-01   9.99500           0
     12545 PROB     306      TYR      HA       HB1      0.900000E-01   3.02400           0
     12546 PROB     306      TYR      CB       CT2     -0.180000       7.97900           0
     12547 PROB     306      TYR      HB1      HA2      0.900000E-01   3.02400           0
     12548 PROB     306      TYR      HB2      HA2      0.900000E-01   3.02400           0
     12549 PROB     306      TYR      CG       CA       0.000000       12.0110           0
     12550 PROB     306      TYR      CD1      CA      -0.115000       9.99500           0
     12551 PROB     306      TYR      HD1      HP       0.115000       3.02400           0
     12552 PROB     306      TYR      CE1      CA      -0.115000       9.99500           0
     12553 PROB     306      TYR      HE1      HP       0.115000       3.02400           0
     12554 PROB     306      TYR      CZ       CA       0.110000       12.0110           0
     12555 PROB     306      TYR      OH       OH1     -0.540000       13.9834           0
     12556 PROB     306      TYR      HH       H        0.430000       3.02400           0
     12557 PROB     306      TYR      CD2      CA      -0.115000       9.99500           0
     12558 PROB     306      TYR      HD2      HP       0.115000       3.02400           0
     12559 PROB     306      TYR      CE2      CA      -0.115000       9.99500           0
     12560 PROB     306      TYR      HE2      HP       0.115000       3.02400           0
     12561 PROB     306      TYR      C        C        0.510000       12.0110           0
     12562 PROB     306      TYR      O        O       -0.510000       15.9994           0
     12563 PROB     307      LEU      N        NH1     -0.470000       11.9910           0
     12564 PROB     307      LEU      HN       H        0.310000       3.02400           0
     12565 PROB     307      LEU      CA       CT1      0.700000E-01   9.99500           0
     12566 PROB     307      LEU      HA       HB1      0.900000E-01   3.02400           0
     12567 PROB     307      LEU      CB       CT2     -0.180000       7.97900           0
     12568 PROB     307      LEU      HB1      HA2      0.900000E-01   3.02400           0
     12569 PROB     307      LEU      HB2      HA2      0.900000E-01   3.02400           0
     12570 PROB     307      LEU      CG       CT1     -0.900000E-01   9.99500           0
     12571 PROB     307      LEU      HG       HA1      0.900000E-01   3.02400           0
     12572 PROB     307      LEU      CD1      CT3     -0.270000       5.96300           0
     12573 PROB     307      LEU      HD11     HA3      0.900000E-01   3.02400           0
     12574 PROB     307      LEU      HD12     HA3      0.900000E-01   3.02400           0
     12575 PROB     307      LEU      HD13     HA3      0.900000E-01   3.02400           0
     12576 PROB     307      LEU      CD2      CT3     -0.270000       5.96300           0
     12577 PROB     307      LEU      HD21     HA3      0.900000E-01   3.02400           0
     12578 PROB     307      LEU      HD22     HA3      0.900000E-01   3.02400           0
     12579 PROB     307      LEU      HD23     HA3      0.900000E-01   3.02400           0
     12580 PROB     307      LEU      C        C        0.510000       12.0110           0
     12581 PROB     307      LEU      O        O       -0.510000       15.9994           0
     12582 PROB     308      GLN      N        NH1     -0.470000       11.9910           0
     12583 PROB     308      GLN      HN       H        0.310000       3.02400           0
     12584 PROB     308      GLN      CA       CT1      0.700000E-01   9.99500           0
     12585 PROB     308      GLN      HA       HB1      0.900000E-01   3.02400           0
     12586 PROB     308      GLN      CB       CT2     -0.180000       7.97900           0
     12587 PROB     308      GLN      HB1      HA2      0.900000E-01   3.02400           0
     12588 PROB     308      GLN      HB2      HA2      0.900000E-01   3.02400           0
     12589 PROB     308      GLN      CG       CT2     -0.180000       7.97900           0
     12590 PROB     308      GLN      HG1      HA2      0.900000E-01   3.02400           0
     12591 PROB     308      GLN      HG2      HA2      0.900000E-01   3.02400           0
     12592 PROB     308      GLN      CD       CC       0.550000       12.0110           0
     12593 PROB     308      GLN      OE1      O       -0.550000       15.9994           0
     12594 PROB     308      GLN      NE2      NH2     -0.620000       9.97500           0
     12595 PROB     308      GLN      HE21     H        0.320000       3.02400           0
     12596 PROB     308      GLN      HE22     H        0.300000       3.02400           0
     12597 PROB     308      GLN      C        C        0.510000       12.0110           0
     12598 PROB     308      GLN      O        O       -0.510000       15.9994           0
     12599 PROB     309      LEU      N        NH1     -0.470000       11.9910           0
     12600 PROB     309      LEU      HN       H        0.310000       3.02400           0
     12601 PROB     309      LEU      CA       CT1      0.700000E-01   9.99500           0
     12602 PROB     309      LEU      HA       HB1      0.900000E-01   3.02400           0
     12603 PROB     309      LEU      CB       CT2     -0.180000       7.97900           0
     12604 PROB     309      LEU      HB1      HA2      0.900000E-01   3.02400           0
     12605 PROB     309      LEU      HB2      HA2      0.900000E-01   3.02400           0
     12606 PROB     309      LEU      CG       CT1     -0.900000E-01   9.99500           0
     12607 PROB     309      LEU      HG       HA1      0.900000E-01   3.02400           0
     12608 PROB     309      LEU      CD1      CT3     -0.270000       5.96300           0
     12609 PROB     309      LEU      HD11     HA3      0.900000E-01   3.02400           0
     12610 PROB     309      LEU      HD12     HA3      0.900000E-01   3.02400           0
     12611 PROB     309      LEU      HD13     HA3      0.900000E-01   3.02400           0
     12612 PROB     309      LEU      CD2      CT3     -0.270000       5.96300           0
     12613 PROB     309      LEU      HD21     HA3      0.900000E-01   3.02400           0
     12614 PROB     309      LEU      HD22     HA3      0.900000E-01   3.02400           0
     12615 PROB     309      LEU      HD23     HA3      0.900000E-01   3.02400           0
     12616 PROB     309      LEU      C        C        0.510000       12.0110           0
     12617 PROB     309      LEU      O        O       -0.510000       15.9994           0
     12618 PROB     310      ALA      N        NH1     -0.470000       11.9910           0
     12619 PROB     310      ALA      HN       H        0.310000       3.02400           0
     12620 PROB     310      ALA      CA       CT1      0.700000E-01   9.99500           0
     12621 PROB     310      ALA      HA       HB1      0.900000E-01   3.02400           0
     12622 PROB     310      ALA      CB       CT3     -0.270000       5.96300           0
     12623 PROB     310      ALA      HB1      HA3      0.900000E-01   3.02400           0
     12624 PROB     310      ALA      HB2      HA3      0.900000E-01   3.02400           0
     12625 PROB     310      ALA      HB3      HA3      0.900000E-01   3.02400           0
     12626 PROB     310      ALA      C        C        0.510000       12.0110           0
     12627 PROB     310      ALA      O        O       -0.510000       15.9994           0
     12628 PROB     311      SER      N        NH1     -0.470000       11.9910           0
     12629 PROB     311      SER      HN       H        0.310000       3.02400           0
     12630 PROB     311      SER      CA       CT1      0.700000E-01   9.99500           0
     12631 PROB     311      SER      HA       HB1      0.900000E-01   3.02400           0
     12632 PROB     311      SER      CB       CT2      0.500000E-01   7.97900           0
     12633 PROB     311      SER      HB1      HA2      0.900000E-01   3.02400           0
     12634 PROB     311      SER      HB2      HA2      0.900000E-01   3.02400           0
     12635 PROB     311      SER      OG       OH1     -0.660000       13.9834           0
     12636 PROB     311      SER      HG1      H        0.430000       3.02400           0
     12637 PROB     311      SER      C        C        0.510000       12.0110           0
     12638 PROB     311      SER      O        O       -0.510000       15.9994           0
     12639 PROB     312      MET      N        NH1     -0.470000       11.9910           0
     12640 PROB     312      MET      HN       H        0.310000       3.02400           0
     12641 PROB     312      MET      CA       CT1      0.700000E-01   9.99500           0
     12642 PROB     312      MET      HA       HB1      0.900000E-01   3.02400           0
     12643 PROB     312      MET      CB       CT2     -0.180000       7.97900           0
     12644 PROB     312      MET      HB1      HA2      0.900000E-01   3.02400           0
     12645 PROB     312      MET      HB2      HA2      0.900000E-01   3.02400           0
     12646 PROB     312      MET      CG       CT2     -0.140000       7.97900           0
     12647 PROB     312      MET      HG1      HA2      0.900000E-01   3.02400           0
     12648 PROB     312      MET      HG2      HA2      0.900000E-01   3.02400           0
     12649 PROB     312      MET      SD       S       -0.900000E-01   32.0600           0
     12650 PROB     312      MET      CE       CT3     -0.220000       5.96300           0
     12651 PROB     312      MET      HE1      HA3      0.900000E-01   3.02400           0
     12652 PROB     312      MET      HE2      HA3      0.900000E-01   3.02400           0
     12653 PROB     312      MET      HE3      HA3      0.900000E-01   3.02400           0
     12654 PROB     312      MET      C        C        0.510000       12.0110           0
     12655 PROB     312      MET      O        O       -0.510000       15.9994           0
     12656 PROB     313      LEU      N        NH1     -0.470000       11.9910           0
     12657 PROB     313      LEU      HN       H        0.310000       3.02400           0
     12658 PROB     313      LEU      CA       CT1      0.700000E-01   9.99500           0
     12659 PROB     313      LEU      HA       HB1      0.900000E-01   3.02400           0
     12660 PROB     313      LEU      CB       CT2     -0.180000       7.97900           0
     12661 PROB     313      LEU      HB1      HA2      0.900000E-01   3.02400           0
     12662 PROB     313      LEU      HB2      HA2      0.900000E-01   3.02400           0
     12663 PROB     313      LEU      CG       CT1     -0.900000E-01   9.99500           0
     12664 PROB     313      LEU      HG       HA1      0.900000E-01   3.02400           0
     12665 PROB     313      LEU      CD1      CT3     -0.270000       5.96300           0
     12666 PROB     313      LEU      HD11     HA3      0.900000E-01   3.02400           0
     12667 PROB     313      LEU      HD12     HA3      0.900000E-01   3.02400           0
     12668 PROB     313      LEU      HD13     HA3      0.900000E-01   3.02400           0
     12669 PROB     313      LEU      CD2      CT3     -0.270000       5.96300           0
     12670 PROB     313      LEU      HD21     HA3      0.900000E-01   3.02400           0
     12671 PROB     313      LEU      HD22     HA3      0.900000E-01   3.02400           0
     12672 PROB     313      LEU      HD23     HA3      0.900000E-01   3.02400           0
     12673 PROB     313      LEU      C        C        0.510000       12.0110           0
     12674 PROB     313      LEU      O        O       -0.510000       15.9994           0
     12675 PROB     314      ALA      N        NH1     -0.470000       11.9910           0
     12676 PROB     314      ALA      HN       H        0.310000       3.02400           0
     12677 PROB     314      ALA      CA       CT1      0.700000E-01   9.99500           0
     12678 PROB     314      ALA      HA       HB1      0.900000E-01   3.02400           0
     12679 PROB     314      ALA      CB       CT3     -0.270000       5.96300           0
     12680 PROB     314      ALA      HB1      HA3      0.900000E-01   3.02400           0
     12681 PROB     314      ALA      HB2      HA3      0.900000E-01   3.02400           0
     12682 PROB     314      ALA      HB3      HA3      0.900000E-01   3.02400           0
     12683 PROB     314      ALA      C        C        0.510000       12.0110           0
     12684 PROB     314      ALA      O        O       -0.510000       15.9994           0
     12685 PROB     315      LYS      N        NH1     -0.470000       11.9910           0
     12686 PROB     315      LYS      HN       H        0.310000       3.02400           0
     12687 PROB     315      LYS      CA       CT1      0.700000E-01   9.99500           0
     12688 PROB     315      LYS      HA       HB1      0.900000E-01   3.02400           0
     12689 PROB     315      LYS      CB       CT2     -0.180000       7.97900           0
     12690 PROB     315      LYS      HB1      HA2      0.900000E-01   3.02400           0
     12691 PROB     315      LYS      HB2      HA2      0.900000E-01   3.02400           0
     12692 PROB     315      LYS      CG       CT2     -0.180000       7.97900           0
     12693 PROB     315      LYS      HG1      HA2      0.900000E-01   3.02400           0
     12694 PROB     315      LYS      HG2      HA2      0.900000E-01   3.02400           0
     12695 PROB     315      LYS      CD       CT2     -0.180000       7.97900           0
     12696 PROB     315      LYS      HD1      HA2      0.900000E-01   3.02400           0
     12697 PROB     315      LYS      HD2      HA2      0.900000E-01   3.02400           0
     12698 PROB     315      LYS      CE       CT2      0.210000       7.97900           0
     12699 PROB     315      LYS      HE1      HA2      0.500000E-01   3.02400           0
     12700 PROB     315      LYS      HE2      HA2      0.500000E-01   3.02400           0
     12701 PROB     315      LYS      NZ       NH3     -0.300000       7.95900           0
     12702 PROB     315      LYS      HZ1      HC       0.330000       3.02400           0
     12703 PROB     315      LYS      HZ2      HC       0.330000       3.02400           0
     12704 PROB     315      LYS      HZ3      HC       0.330000       3.02400           0
     12705 PROB     315      LYS      C        C        0.510000       12.0110           0
     12706 PROB     315      LYS      O        O       -0.510000       15.9994           0
     12707 PROB     316      ILE      N        NH1     -0.470000       11.9910           0
     12708 PROB     316      ILE      HN       H        0.310000       3.02400           0
     12709 PROB     316      ILE      CA       CT1      0.700000E-01   9.99500           0
     12710 PROB     316      ILE      HA       HB1      0.900000E-01   3.02400           0
     12711 PROB     316      ILE      CB       CT1     -0.900000E-01   9.99500           0
     12712 PROB     316      ILE      HB       HA1      0.900000E-01   3.02400           0
     12713 PROB     316      ILE      CG2      CT3     -0.270000       5.96300           0
     12714 PROB     316      ILE      HG21     HA3      0.900000E-01   3.02400           0
     12715 PROB     316      ILE      HG22     HA3      0.900000E-01   3.02400           0
     12716 PROB     316      ILE      HG23     HA3      0.900000E-01   3.02400           0
     12717 PROB     316      ILE      CG1      CT2     -0.180000       7.97900           0
     12718 PROB     316      ILE      HG11     HA2      0.900000E-01   3.02400           0
     12719 PROB     316      ILE      HG12     HA2      0.900000E-01   3.02400           0
     12720 PROB     316      ILE      CD       CT3     -0.270000       5.96300           0
     12721 PROB     316      ILE      HD1      HA3      0.900000E-01   3.02400           0
     12722 PROB     316      ILE      HD2      HA3      0.900000E-01   3.02400           0
     12723 PROB     316      ILE      HD3      HA3      0.900000E-01   3.02400           0
     12724 PROB     316      ILE      C        C        0.510000       12.0110           0
     12725 PROB     316      ILE      O        O       -0.510000       15.9994           0
     12726 PROB     317      HSD      N        NH1     -0.470000       11.9910           0
     12727 PROB     317      HSD      HN       H        0.310000       3.02400           0
     12728 PROB     317      HSD      CA       CT1      0.700000E-01   9.99500           0
     12729 PROB     317      HSD      HA       HB1      0.900000E-01   3.02400           0
     12730 PROB     317      HSD      CB       CT2     -0.900000E-01   7.97900           0
     12731 PROB     317      HSD      HB1      HA2      0.900000E-01   3.02400           0
     12732 PROB     317      HSD      HB2      HA2      0.900000E-01   3.02400           0
     12733 PROB     317      HSD      ND1      NR1     -0.360000       11.9910           0
     12734 PROB     317      HSD      HD1      H        0.320000       3.02400           0
     12735 PROB     317      HSD      CG       CPH1    -0.500000E-01   12.0110           0
     12736 PROB     317      HSD      CE1      CPH2     0.250000       9.99500           0
     12737 PROB     317      HSD      HE1      HR1      0.130000       3.02400           0
     12738 PROB     317      HSD      NE2      NR2     -0.700000       14.0070           0
     12739 PROB     317      HSD      CD2      CPH1     0.220000       9.99500           0
     12740 PROB     317      HSD      HD2      HR3      0.100000       3.02400           0
     12741 PROB     317      HSD      C        C        0.510000       12.0110           0
     12742 PROB     317      HSD      O        O       -0.510000       15.9994           0
     12743 PROB     318      LYS      N        NH1     -0.470000       11.9910           0
     12744 PROB     318      LYS      HN       H        0.310000       3.02400           0
     12745 PROB     318      LYS      CA       CT1      0.700000E-01   9.99500           0
     12746 PROB     318      LYS      HA       HB1      0.900000E-01   3.02400           0
     12747 PROB     318      LYS      CB       CT2     -0.180000       7.97900           0
     12748 PROB     318      LYS      HB1      HA2      0.900000E-01   3.02400           0
     12749 PROB     318      LYS      HB2      HA2      0.900000E-01   3.02400           0
     12750 PROB     318      LYS      CG       CT2     -0.180000       7.97900           0
     12751 PROB     318      LYS      HG1      HA2      0.900000E-01   3.02400           0
     12752 PROB     318      LYS      HG2      HA2      0.900000E-01   3.02400           0
     12753 PROB     318      LYS      CD       CT2     -0.180000       7.97900           0
     12754 PROB     318      LYS      HD1      HA2      0.900000E-01   3.02400           0
     12755 PROB     318      LYS      HD2      HA2      0.900000E-01   3.02400           0
     12756 PROB     318      LYS      CE       CT2      0.210000       7.97900           0
     12757 PROB     318      LYS      HE1      HA2      0.500000E-01   3.02400           0
     12758 PROB     318      LYS      HE2      HA2      0.500000E-01   3.02400           0
     12759 PROB     318      LYS      NZ       NH3     -0.300000       7.95900           0
     12760 PROB     318      LYS      HZ1      HC       0.330000       3.02400           0
     12761 PROB     318      LYS      HZ2      HC       0.330000       3.02400           0
     12762 PROB     318      LYS      HZ3      HC       0.330000       3.02400           0
     12763 PROB     318      LYS      C        C        0.510000       12.0110           0
     12764 PROB     318      LYS      O        O       -0.510000       15.9994           0
     12765 PROB     319      LEU      N        NH1     -0.470000       11.9910           0
     12766 PROB     319      LEU      HN       H        0.310000       3.02400           0
     12767 PROB     319      LEU      CA       CT1      0.700000E-01   9.99500           0
     12768 PROB     319      LEU      HA       HB1      0.900000E-01   3.02400           0
     12769 PROB     319      LEU      CB       CT2     -0.180000       7.97900           0
     12770 PROB     319      LEU      HB1      HA2      0.900000E-01   3.02400           0
     12771 PROB     319      LEU      HB2      HA2      0.900000E-01   3.02400           0
     12772 PROB     319      LEU      CG       CT1     -0.900000E-01   9.99500           0
     12773 PROB     319      LEU      HG       HA1      0.900000E-01   3.02400           0
     12774 PROB     319      LEU      CD1      CT3     -0.270000       5.96300           0
     12775 PROB     319      LEU      HD11     HA3      0.900000E-01   3.02400           0
     12776 PROB     319      LEU      HD12     HA3      0.900000E-01   3.02400           0
     12777 PROB     319      LEU      HD13     HA3      0.900000E-01   3.02400           0
     12778 PROB     319      LEU      CD2      CT3     -0.270000       5.96300           0
     12779 PROB     319      LEU      HD21     HA3      0.900000E-01   3.02400           0
     12780 PROB     319      LEU      HD22     HA3      0.900000E-01   3.02400           0
     12781 PROB     319      LEU      HD23     HA3      0.900000E-01   3.02400           0
     12782 PROB     319      LEU      C        C        0.510000       12.0110           0
     12783 PROB     319      LEU      O        O       -0.510000       15.9994           0
     12784 PROB     320      ASN      N        NH1     -0.470000       11.9910           0
     12785 PROB     320      ASN      HN       H        0.310000       3.02400           0
     12786 PROB     320      ASN      CA       CT1      0.700000E-01   9.99500           0
     12787 PROB     320      ASN      HA       HB1      0.900000E-01   3.02400           0
     12788 PROB     320      ASN      CB       CT2     -0.180000       7.97900           0
     12789 PROB     320      ASN      HB1      HA2      0.900000E-01   3.02400           0
     12790 PROB     320      ASN      HB2      HA2      0.900000E-01   3.02400           0
     12791 PROB     320      ASN      CG       CC       0.550000       12.0110           0
     12792 PROB     320      ASN      OD1      O       -0.550000       15.9994           0
     12793 PROB     320      ASN      ND2      NH2     -0.620000       9.97500           0
     12794 PROB     320      ASN      HD21     H        0.320000       3.02400           0
     12795 PROB     320      ASN      HD22     H        0.300000       3.02400           0
     12796 PROB     320      ASN      C        C        0.510000       12.0110           0
     12797 PROB     320      ASN      O        O       -0.510000       15.9994           0
     12798 PROB     321      ASN      N        NH1     -0.470000       11.9910           0
     12799 PROB     321      ASN      HN       H        0.310000       3.02400           0
     12800 PROB     321      ASN      CA       CT1      0.700000E-01   9.99500           0
     12801 PROB     321      ASN      HA       HB1      0.900000E-01   3.02400           0
     12802 PROB     321      ASN      CB       CT2     -0.180000       7.97900           0
     12803 PROB     321      ASN      HB1      HA2      0.900000E-01   3.02400           0
     12804 PROB     321      ASN      HB2      HA2      0.900000E-01   3.02400           0
     12805 PROB     321      ASN      CG       CC       0.550000       12.0110           0
     12806 PROB     321      ASN      OD1      O       -0.550000       15.9994           0
     12807 PROB     321      ASN      ND2      NH2     -0.620000       9.97500           0
     12808 PROB     321      ASN      HD21     H        0.320000       3.02400           0
     12809 PROB     321      ASN      HD22     H        0.300000       3.02400           0
     12810 PROB     321      ASN      C        C        0.510000       12.0110           0
     12811 PROB     321      ASN      O        O       -0.510000       15.9994           0
     12812 PROB     322      LYS      N        NH1     -0.470000       11.9910           0
     12813 PROB     322      LYS      HN       H        0.310000       3.02400           0
     12814 PROB     322      LYS      CA       CT1      0.700000E-01   9.99500           0
     12815 PROB     322      LYS      HA       HB1      0.900000E-01   3.02400           0
     12816 PROB     322      LYS      CB       CT2     -0.180000       7.97900           0
     12817 PROB     322      LYS      HB1      HA2      0.900000E-01   3.02400           0
     12818 PROB     322      LYS      HB2      HA2      0.900000E-01   3.02400           0
     12819 PROB     322      LYS      CG       CT2     -0.180000       7.97900           0
     12820 PROB     322      LYS      HG1      HA2      0.900000E-01   3.02400           0
     12821 PROB     322      LYS      HG2      HA2      0.900000E-01   3.02400           0
     12822 PROB     322      LYS      CD       CT2     -0.180000       7.97900           0
     12823 PROB     322      LYS      HD1      HA2      0.900000E-01   3.02400           0
     12824 PROB     322      LYS      HD2      HA2      0.900000E-01   3.02400           0
     12825 PROB     322      LYS      CE       CT2      0.210000       7.97900           0
     12826 PROB     322      LYS      HE1      HA2      0.500000E-01   3.02400           0
     12827 PROB     322      LYS      HE2      HA2      0.500000E-01   3.02400           0
     12828 PROB     322      LYS      NZ       NH3     -0.300000       7.95900           0
     12829 PROB     322      LYS      HZ1      HC       0.330000       3.02400           0
     12830 PROB     322      LYS      HZ2      HC       0.330000       3.02400           0
     12831 PROB     322      LYS      HZ3      HC       0.330000       3.02400           0
     12832 PROB     322      LYS      C        CC       0.340000       12.0110           0
     12833 PROB     322      LYS      OT1      OC      -0.670000       15.9994           0
     12834 PROB     322      LYS      OT2      OC      -0.670000       15.9994           0
     12835 PROC     12       ASN      N        NH3     -0.300000       7.95900           0
     12836 PROC     12       ASN      HT1      HC       0.330000       3.02400           0
     12837 PROC     12       ASN      HT2      HC       0.330000       3.02400           0
     12838 PROC     12       ASN      HT3      HC       0.330000       3.02400           0
     12839 PROC     12       ASN      CA       CT1      0.210000       9.99500           0
     12840 PROC     12       ASN      HA       HB1      0.100000       3.02400           0
     12841 PROC     12       ASN      CB       CT2     -0.180000       7.97900           0
     12842 PROC     12       ASN      HB1      HA2      0.900000E-01   3.02400           0
     12843 PROC     12       ASN      HB2      HA2      0.900000E-01   3.02400           0
     12844 PROC     12       ASN      CG       CC       0.550000       12.0110           0
     12845 PROC     12       ASN      OD1      O       -0.550000       15.9994           0
     12846 PROC     12       ASN      ND2      NH2     -0.620000       9.97500           0
     12847 PROC     12       ASN      HD21     H        0.320000       3.02400           0
     12848 PROC     12       ASN      HD22     H        0.300000       3.02400           0
     12849 PROC     12       ASN      C        C        0.510000       12.0110           0
     12850 PROC     12       ASN      O        O       -0.510000       15.9994           0
     12851 PROC     13       LEU      N        NH1     -0.470000       11.9910           0
     12852 PROC     13       LEU      HN       H        0.310000       3.02400           0
     12853 PROC     13       LEU      CA       CT1      0.700000E-01   9.99500           0
     12854 PROC     13       LEU      HA       HB1      0.900000E-01   3.02400           0
     12855 PROC     13       LEU      CB       CT2     -0.180000       7.97900           0
     12856 PROC     13       LEU      HB1      HA2      0.900000E-01   3.02400           0
     12857 PROC     13       LEU      HB2      HA2      0.900000E-01   3.02400           0
     12858 PROC     13       LEU      CG       CT1     -0.900000E-01   9.99500           0
     12859 PROC     13       LEU      HG       HA1      0.900000E-01   3.02400           0
     12860 PROC     13       LEU      CD1      CT3     -0.270000       5.96300           0
     12861 PROC     13       LEU      HD11     HA3      0.900000E-01   3.02400           0
     12862 PROC     13       LEU      HD12     HA3      0.900000E-01   3.02400           0
     12863 PROC     13       LEU      HD13     HA3      0.900000E-01   3.02400           0
     12864 PROC     13       LEU      CD2      CT3     -0.270000       5.96300           0
     12865 PROC     13       LEU      HD21     HA3      0.900000E-01   3.02400           0
     12866 PROC     13       LEU      HD22     HA3      0.900000E-01   3.02400           0
     12867 PROC     13       LEU      HD23     HA3      0.900000E-01   3.02400           0
     12868 PROC     13       LEU      C        C        0.510000       12.0110           0
     12869 PROC     13       LEU      O        O       -0.510000       15.9994           0
     12870 PROC     14       PRO      N        N       -0.290000       14.0070           0
     12871 PROC     14       PRO      CD       CP3      0.000000       7.97900           0
     12872 PROC     14       PRO      HD1      HA2      0.900000E-01   3.02400           0
     12873 PROC     14       PRO      HD2      HA2      0.900000E-01   3.02400           0
     12874 PROC     14       PRO      CA       CP1      0.200000E-01   9.99500           0
     12875 PROC     14       PRO      HA       HB1      0.900000E-01   3.02400           0
     12876 PROC     14       PRO      CB       CP2     -0.180000       7.97900           0
     12877 PROC     14       PRO      HB1      HA2      0.900000E-01   3.02400           0
     12878 PROC     14       PRO      HB2      HA2      0.900000E-01   3.02400           0
     12879 PROC     14       PRO      CG       CP2     -0.180000       7.97900           0
     12880 PROC     14       PRO      HG1      HA2      0.900000E-01   3.02400           0
     12881 PROC     14       PRO      HG2      HA2      0.900000E-01   3.02400           0
     12882 PROC     14       PRO      C        C        0.510000       12.0110           0
     12883 PROC     14       PRO      O        O       -0.510000       15.9994           0
     12884 PROC     15       TRP      N        NH1     -0.470000       11.9910           0
     12885 PROC     15       TRP      HN       H        0.310000       3.02400           0
     12886 PROC     15       TRP      CA       CT1      0.700000E-01   9.99500           0
     12887 PROC     15       TRP      HA       HB1      0.900000E-01   3.02400           0
     12888 PROC     15       TRP      CB       CT2     -0.180000       7.97900           0
     12889 PROC     15       TRP      HB1      HA2      0.900000E-01   3.02400           0
     12890 PROC     15       TRP      HB2      HA2      0.900000E-01   3.02400           0
     12891 PROC     15       TRP      CG       CY      -0.300000E-01   12.0110           0
     12892 PROC     15       TRP      CD1      CA      -0.150000       9.99500           0
     12893 PROC     15       TRP      HD1      HP       0.220000       3.02400           0
     12894 PROC     15       TRP      NE1      NY      -0.510000       11.9910           0
     12895 PROC     15       TRP      HE1      H        0.370000       3.02400           0
     12896 PROC     15       TRP      CE2      CPT      0.240000       12.0110           0
     12897 PROC     15       TRP      CD2      CPT      0.110000       12.0110           0
     12898 PROC     15       TRP      CE3      CAI     -0.250000       9.99500           0
     12899 PROC     15       TRP      HE3      HP       0.170000       3.02400           0
     12900 PROC     15       TRP      CZ3      CA      -0.200000       9.99500           0
     12901 PROC     15       TRP      HZ3      HP       0.140000       3.02400           0
     12902 PROC     15       TRP      CZ2      CAI     -0.270000       9.99500           0
     12903 PROC     15       TRP      HZ2      HP       0.160000       3.02400           0
     12904 PROC     15       TRP      CH2      CA      -0.140000       9.99500           0
     12905 PROC     15       TRP      HH2      HP       0.140000       3.02400           0
     12906 PROC     15       TRP      C        C        0.510000       12.0110           0
     12907 PROC     15       TRP      O        O       -0.510000       15.9994           0
     12908 PROC     16       VAL      N        NH1     -0.470000       11.9910           0
     12909 PROC     16       VAL      HN       H        0.310000       3.02400           0
     12910 PROC     16       VAL      CA       CT1      0.700000E-01   9.99500           0
     12911 PROC     16       VAL      HA       HB1      0.900000E-01   3.02400           0
     12912 PROC     16       VAL      CB       CT1     -0.900000E-01   9.99500           0
     12913 PROC     16       VAL      HB       HA1      0.900000E-01   3.02400           0
     12914 PROC     16       VAL      CG1      CT3     -0.270000       5.96300           0
     12915 PROC     16       VAL      HG11     HA3      0.900000E-01   3.02400           0
     12916 PROC     16       VAL      HG12     HA3      0.900000E-01   3.02400           0
     12917 PROC     16       VAL      HG13     HA3      0.900000E-01   3.02400           0
     12918 PROC     16       VAL      CG2      CT3     -0.270000       5.96300           0
     12919 PROC     16       VAL      HG21     HA3      0.900000E-01   3.02400           0
     12920 PROC     16       VAL      HG22     HA3      0.900000E-01   3.02400           0
     12921 PROC     16       VAL      HG23     HA3      0.900000E-01   3.02400           0
     12922 PROC     16       VAL      C        C        0.510000       12.0110           0
     12923 PROC     16       VAL      O        O       -0.510000       15.9994           0
     12924 PROC     17       GLU      N        NH1     -0.470000       11.9910           0
     12925 PROC     17       GLU      HN       H        0.310000       3.02400           0
     12926 PROC     17       GLU      CA       CT1      0.700000E-01   9.99500           0
     12927 PROC     17       GLU      HA       HB1      0.900000E-01   3.02400           0
     12928 PROC     17       GLU      CB       CT2A    -0.180000       7.97900           0
     12929 PROC     17       GLU      HB1      HA2      0.900000E-01   3.02400           0
     12930 PROC     17       GLU      HB2      HA2      0.900000E-01   3.02400           0
     12931 PROC     17       GLU      CG       CT2     -0.280000       7.97900           0
     12932 PROC     17       GLU      HG1      HA2      0.900000E-01   3.02400           0
     12933 PROC     17       GLU      HG2      HA2      0.900000E-01   3.02400           0
     12934 PROC     17       GLU      CD       CC       0.620000       12.0110           0
     12935 PROC     17       GLU      OE1      OC      -0.760000       15.9994           0
     12936 PROC     17       GLU      OE2      OC      -0.760000       15.9994           0
     12937 PROC     17       GLU      C        C        0.510000       12.0110           0
     12938 PROC     17       GLU      O        O       -0.510000       15.9994           0
     12939 PROC     18       LYS      N        NH1     -0.470000       11.9910           0
     12940 PROC     18       LYS      HN       H        0.310000       3.02400           0
     12941 PROC     18       LYS      CA       CT1      0.700000E-01   9.99500           0
     12942 PROC     18       LYS      HA       HB1      0.900000E-01   3.02400           0
     12943 PROC     18       LYS      CB       CT2     -0.180000       7.97900           0
     12944 PROC     18       LYS      HB1      HA2      0.900000E-01   3.02400           0
     12945 PROC     18       LYS      HB2      HA2      0.900000E-01   3.02400           0
     12946 PROC     18       LYS      CG       CT2     -0.180000       7.97900           0
     12947 PROC     18       LYS      HG1      HA2      0.900000E-01   3.02400           0
     12948 PROC     18       LYS      HG2      HA2      0.900000E-01   3.02400           0
     12949 PROC     18       LYS      CD       CT2     -0.180000       7.97900           0
     12950 PROC     18       LYS      HD1      HA2      0.900000E-01   3.02400           0
     12951 PROC     18       LYS      HD2      HA2      0.900000E-01   3.02400           0
     12952 PROC     18       LYS      CE       CT2      0.210000       7.97900           0
     12953 PROC     18       LYS      HE1      HA2      0.500000E-01   3.02400           0
     12954 PROC     18       LYS      HE2      HA2      0.500000E-01   3.02400           0
     12955 PROC     18       LYS      NZ       NH3     -0.300000       7.95900           0
     12956 PROC     18       LYS      HZ1      HC       0.330000       3.02400           0
     12957 PROC     18       LYS      HZ2      HC       0.330000       3.02400           0
     12958 PROC     18       LYS      HZ3      HC       0.330000       3.02400           0
     12959 PROC     18       LYS      C        C        0.510000       12.0110           0
     12960 PROC     18       LYS      O        O       -0.510000       15.9994           0
     12961 PROC     19       TYR      N        NH1     -0.470000       11.9910           0
     12962 PROC     19       TYR      HN       H        0.310000       3.02400           0
     12963 PROC     19       TYR      CA       CT1      0.700000E-01   9.99500           0
     12964 PROC     19       TYR      HA       HB1      0.900000E-01   3.02400           0
     12965 PROC     19       TYR      CB       CT2     -0.180000       7.97900           0
     12966 PROC     19       TYR      HB1      HA2      0.900000E-01   3.02400           0
     12967 PROC     19       TYR      HB2      HA2      0.900000E-01   3.02400           0
     12968 PROC     19       TYR      CG       CA       0.000000       12.0110           0
     12969 PROC     19       TYR      CD1      CA      -0.115000       9.99500           0
     12970 PROC     19       TYR      HD1      HP       0.115000       3.02400           0
     12971 PROC     19       TYR      CE1      CA      -0.115000       9.99500           0
     12972 PROC     19       TYR      HE1      HP       0.115000       3.02400           0
     12973 PROC     19       TYR      CZ       CA       0.110000       12.0110           0
     12974 PROC     19       TYR      OH       OH1     -0.540000       13.9834           0
     12975 PROC     19       TYR      HH       H        0.430000       3.02400           0
     12976 PROC     19       TYR      CD2      CA      -0.115000       9.99500           0
     12977 PROC     19       TYR      HD2      HP       0.115000       3.02400           0
     12978 PROC     19       TYR      CE2      CA      -0.115000       9.99500           0
     12979 PROC     19       TYR      HE2      HP       0.115000       3.02400           0
     12980 PROC     19       TYR      C        C        0.510000       12.0110           0
     12981 PROC     19       TYR      O        O       -0.510000       15.9994           0
     12982 PROC     20       ARG      N        NH1     -0.470000       11.9910           0
     12983 PROC     20       ARG      HN       H        0.310000       3.02400           0
     12984 PROC     20       ARG      CA       CT1      0.700000E-01   9.99500           0
     12985 PROC     20       ARG      HA       HB1      0.900000E-01   3.02400           0
     12986 PROC     20       ARG      CB       CT2     -0.180000       7.97900           0
     12987 PROC     20       ARG      HB1      HA2      0.900000E-01   3.02400           0
     12988 PROC     20       ARG      HB2      HA2      0.900000E-01   3.02400           0
     12989 PROC     20       ARG      CG       CT2     -0.180000       7.97900           0
     12990 PROC     20       ARG      HG1      HA2      0.900000E-01   3.02400           0
     12991 PROC     20       ARG      HG2      HA2      0.900000E-01   3.02400           0
     12992 PROC     20       ARG      CD       CT2      0.200000       7.97900           0
     12993 PROC     20       ARG      HD1      HA2      0.900000E-01   3.02400           0
     12994 PROC     20       ARG      HD2      HA2      0.900000E-01   3.02400           0
     12995 PROC     20       ARG      NE       NC2     -0.700000       11.9910           0
     12996 PROC     20       ARG      HE       HC       0.440000       3.02400           0
     12997 PROC     20       ARG      CZ       C        0.640000       12.0110           0
     12998 PROC     20       ARG      NH1      NC2     -0.800000       9.97500           0
     12999 PROC     20       ARG      HH11     HC       0.460000       3.02400           0
     13000 PROC     20       ARG      HH12     HC       0.460000       3.02400           0
     13001 PROC     20       ARG      NH2      NC2     -0.800000       9.97500           0
     13002 PROC     20       ARG      HH21     HC       0.460000       3.02400           0
     13003 PROC     20       ARG      HH22     HC       0.460000       3.02400           0
     13004 PROC     20       ARG      C        C        0.510000       12.0110           0
     13005 PROC     20       ARG      O        O       -0.510000       15.9994           0
     13006 PROC     21       PRO      N        N       -0.290000       14.0070           0
     13007 PROC     21       PRO      CD       CP3      0.000000       7.97900           0
     13008 PROC     21       PRO      HD1      HA2      0.900000E-01   3.02400           0
     13009 PROC     21       PRO      HD2      HA2      0.900000E-01   3.02400           0
     13010 PROC     21       PRO      CA       CP1      0.200000E-01   9.99500           0
     13011 PROC     21       PRO      HA       HB1      0.900000E-01   3.02400           0
     13012 PROC     21       PRO      CB       CP2     -0.180000       7.97900           0
     13013 PROC     21       PRO      HB1      HA2      0.900000E-01   3.02400           0
     13014 PROC     21       PRO      HB2      HA2      0.900000E-01   3.02400           0
     13015 PROC     21       PRO      CG       CP2     -0.180000       7.97900           0
     13016 PROC     21       PRO      HG1      HA2      0.900000E-01   3.02400           0
     13017 PROC     21       PRO      HG2      HA2      0.900000E-01   3.02400           0
     13018 PROC     21       PRO      C        C        0.510000       12.0110           0
     13019 PROC     21       PRO      O        O       -0.510000       15.9994           0
     13020 PROC     22       GLU      N        NH1     -0.470000       11.9910           0
     13021 PROC     22       GLU      HN       H        0.310000       3.02400           0
     13022 PROC     22       GLU      CA       CT1      0.700000E-01   9.99500           0
     13023 PROC     22       GLU      HA       HB1      0.900000E-01   3.02400           0
     13024 PROC     22       GLU      CB       CT2A    -0.180000       7.97900           0
     13025 PROC     22       GLU      HB1      HA2      0.900000E-01   3.02400           0
     13026 PROC     22       GLU      HB2      HA2      0.900000E-01   3.02400           0
     13027 PROC     22       GLU      CG       CT2     -0.280000       7.97900           0
     13028 PROC     22       GLU      HG1      HA2      0.900000E-01   3.02400           0
     13029 PROC     22       GLU      HG2      HA2      0.900000E-01   3.02400           0
     13030 PROC     22       GLU      CD       CC       0.620000       12.0110           0
     13031 PROC     22       GLU      OE1      OC      -0.760000       15.9994           0
     13032 PROC     22       GLU      OE2      OC      -0.760000       15.9994           0
     13033 PROC     22       GLU      C        C        0.510000       12.0110           0
     13034 PROC     22       GLU      O        O       -0.510000       15.9994           0
     13035 PROC     23       THR      N        NH1     -0.470000       11.9910           0
     13036 PROC     23       THR      HN       H        0.310000       3.02400           0
     13037 PROC     23       THR      CA       CT1      0.700000E-01   9.99500           0
     13038 PROC     23       THR      HA       HB1      0.900000E-01   3.02400           0
     13039 PROC     23       THR      CB       CT1      0.140000       9.99500           0
     13040 PROC     23       THR      HB       HA1      0.900000E-01   3.02400           0
     13041 PROC     23       THR      OG1      OH1     -0.660000       13.9834           0
     13042 PROC     23       THR      HG1      H        0.430000       3.02400           0
     13043 PROC     23       THR      CG2      CT3     -0.270000       5.96300           0
     13044 PROC     23       THR      HG21     HA3      0.900000E-01   3.02400           0
     13045 PROC     23       THR      HG22     HA3      0.900000E-01   3.02400           0
     13046 PROC     23       THR      HG23     HA3      0.900000E-01   3.02400           0
     13047 PROC     23       THR      C        C        0.510000       12.0110           0
     13048 PROC     23       THR      O        O       -0.510000       15.9994           0
     13049 PROC     24       LEU      N        NH1     -0.470000       11.9910           0
     13050 PROC     24       LEU      HN       H        0.310000       3.02400           0
     13051 PROC     24       LEU      CA       CT1      0.700000E-01   9.99500           0
     13052 PROC     24       LEU      HA       HB1      0.900000E-01   3.02400           0
     13053 PROC     24       LEU      CB       CT2     -0.180000       7.97900           0
     13054 PROC     24       LEU      HB1      HA2      0.900000E-01   3.02400           0
     13055 PROC     24       LEU      HB2      HA2      0.900000E-01   3.02400           0
     13056 PROC     24       LEU      CG       CT1     -0.900000E-01   9.99500           0
     13057 PROC     24       LEU      HG       HA1      0.900000E-01   3.02400           0
     13058 PROC     24       LEU      CD1      CT3     -0.270000       5.96300           0
     13059 PROC     24       LEU      HD11     HA3      0.900000E-01   3.02400           0
     13060 PROC     24       LEU      HD12     HA3      0.900000E-01   3.02400           0
     13061 PROC     24       LEU      HD13     HA3      0.900000E-01   3.02400           0
     13062 PROC     24       LEU      CD2      CT3     -0.270000       5.96300           0
     13063 PROC     24       LEU      HD21     HA3      0.900000E-01   3.02400           0
     13064 PROC     24       LEU      HD22     HA3      0.900000E-01   3.02400           0
     13065 PROC     24       LEU      HD23     HA3      0.900000E-01   3.02400           0
     13066 PROC     24       LEU      C        C        0.510000       12.0110           0
     13067 PROC     24       LEU      O        O       -0.510000       15.9994           0
     13068 PROC     25       ASP      N        NH1     -0.470000       11.9910           0
     13069 PROC     25       ASP      HN       H        0.310000       3.02400           0
     13070 PROC     25       ASP      CA       CT1      0.700000E-01   9.99500           0
     13071 PROC     25       ASP      HA       HB1      0.900000E-01   3.02400           0
     13072 PROC     25       ASP      CB       CT2A    -0.280000       7.97900           0
     13073 PROC     25       ASP      HB1      HA2      0.900000E-01   3.02400           0
     13074 PROC     25       ASP      HB2      HA2      0.900000E-01   3.02400           0
     13075 PROC     25       ASP      CG       CC       0.620000       12.0110           0
     13076 PROC     25       ASP      OD1      OC      -0.760000       15.9994           0
     13077 PROC     25       ASP      OD2      OC      -0.760000       15.9994           0
     13078 PROC     25       ASP      C        C        0.510000       12.0110           0
     13079 PROC     25       ASP      O        O       -0.510000       15.9994           0
     13080 PROC     26       GLU      N        NH1     -0.470000       11.9910           0
     13081 PROC     26       GLU      HN       H        0.310000       3.02400           0
     13082 PROC     26       GLU      CA       CT1      0.700000E-01   9.99500           0
     13083 PROC     26       GLU      HA       HB1      0.900000E-01   3.02400           0
     13084 PROC     26       GLU      CB       CT2A    -0.180000       7.97900           0
     13085 PROC     26       GLU      HB1      HA2      0.900000E-01   3.02400           0
     13086 PROC     26       GLU      HB2      HA2      0.900000E-01   3.02400           0
     13087 PROC     26       GLU      CG       CT2     -0.280000       7.97900           0
     13088 PROC     26       GLU      HG1      HA2      0.900000E-01   3.02400           0
     13089 PROC     26       GLU      HG2      HA2      0.900000E-01   3.02400           0
     13090 PROC     26       GLU      CD       CC       0.620000       12.0110           0
     13091 PROC     26       GLU      OE1      OC      -0.760000       15.9994           0
     13092 PROC     26       GLU      OE2      OC      -0.760000       15.9994           0
     13093 PROC     26       GLU      C        C        0.510000       12.0110           0
     13094 PROC     26       GLU      O        O       -0.510000       15.9994           0
     13095 PROC     27       VAL      N        NH1     -0.470000       11.9910           0
     13096 PROC     27       VAL      HN       H        0.310000       3.02400           0
     13097 PROC     27       VAL      CA       CT1      0.700000E-01   9.99500           0
     13098 PROC     27       VAL      HA       HB1      0.900000E-01   3.02400           0
     13099 PROC     27       VAL      CB       CT1     -0.900000E-01   9.99500           0
     13100 PROC     27       VAL      HB       HA1      0.900000E-01   3.02400           0
     13101 PROC     27       VAL      CG1      CT3     -0.270000       5.96300           0
     13102 PROC     27       VAL      HG11     HA3      0.900000E-01   3.02400           0
     13103 PROC     27       VAL      HG12     HA3      0.900000E-01   3.02400           0
     13104 PROC     27       VAL      HG13     HA3      0.900000E-01   3.02400           0
     13105 PROC     27       VAL      CG2      CT3     -0.270000       5.96300           0
     13106 PROC     27       VAL      HG21     HA3      0.900000E-01   3.02400           0
     13107 PROC     27       VAL      HG22     HA3      0.900000E-01   3.02400           0
     13108 PROC     27       VAL      HG23     HA3      0.900000E-01   3.02400           0
     13109 PROC     27       VAL      C        C        0.510000       12.0110           0
     13110 PROC     27       VAL      O        O       -0.510000       15.9994           0
     13111 PROC     28       TYR      N        NH1     -0.470000       11.9910           0
     13112 PROC     28       TYR      HN       H        0.310000       3.02400           0
     13113 PROC     28       TYR      CA       CT1      0.700000E-01   9.99500           0
     13114 PROC     28       TYR      HA       HB1      0.900000E-01   3.02400           0
     13115 PROC     28       TYR      CB       CT2     -0.180000       7.97900           0
     13116 PROC     28       TYR      HB1      HA2      0.900000E-01   3.02400           0
     13117 PROC     28       TYR      HB2      HA2      0.900000E-01   3.02400           0
     13118 PROC     28       TYR      CG       CA       0.000000       12.0110           0
     13119 PROC     28       TYR      CD1      CA      -0.115000       9.99500           0
     13120 PROC     28       TYR      HD1      HP       0.115000       3.02400           0
     13121 PROC     28       TYR      CE1      CA      -0.115000       9.99500           0
     13122 PROC     28       TYR      HE1      HP       0.115000       3.02400           0
     13123 PROC     28       TYR      CZ       CA       0.110000       12.0110           0
     13124 PROC     28       TYR      OH       OH1     -0.540000       13.9834           0
     13125 PROC     28       TYR      HH       H        0.430000       3.02400           0
     13126 PROC     28       TYR      CD2      CA      -0.115000       9.99500           0
     13127 PROC     28       TYR      HD2      HP       0.115000       3.02400           0
     13128 PROC     28       TYR      CE2      CA      -0.115000       9.99500           0
     13129 PROC     28       TYR      HE2      HP       0.115000       3.02400           0
     13130 PROC     28       TYR      C        C        0.510000       12.0110           0
     13131 PROC     28       TYR      O        O       -0.510000       15.9994           0
     13132 PROC     29       GLY      N        NH1     -0.470000       11.9910           0
     13133 PROC     29       GLY      HN       H        0.310000       3.02400           0
     13134 PROC     29       GLY      CA       CT2     -0.200000E-01   7.97900           0
     13135 PROC     29       GLY      HA1      HB2      0.900000E-01   3.02400           0
     13136 PROC     29       GLY      HA2      HB2      0.900000E-01   3.02400           0
     13137 PROC     29       GLY      C        C        0.510000       12.0110           0
     13138 PROC     29       GLY      O        O       -0.510000       15.9994           0
     13139 PROC     30       GLN      N        NH1     -0.470000       11.9910           0
     13140 PROC     30       GLN      HN       H        0.310000       3.02400           0
     13141 PROC     30       GLN      CA       CT1      0.700000E-01   9.99500           0
     13142 PROC     30       GLN      HA       HB1      0.900000E-01   3.02400           0
     13143 PROC     30       GLN      CB       CT2     -0.180000       7.97900           0
     13144 PROC     30       GLN      HB1      HA2      0.900000E-01   3.02400           0
     13145 PROC     30       GLN      HB2      HA2      0.900000E-01   3.02400           0
     13146 PROC     30       GLN      CG       CT2     -0.180000       7.97900           0
     13147 PROC     30       GLN      HG1      HA2      0.900000E-01   3.02400           0
     13148 PROC     30       GLN      HG2      HA2      0.900000E-01   3.02400           0
     13149 PROC     30       GLN      CD       CC       0.550000       12.0110           0
     13150 PROC     30       GLN      OE1      O       -0.550000       15.9994           0
     13151 PROC     30       GLN      NE2      NH2     -0.620000       9.97500           0
     13152 PROC     30       GLN      HE21     H        0.320000       3.02400           0
     13153 PROC     30       GLN      HE22     H        0.300000       3.02400           0
     13154 PROC     30       GLN      C        C        0.510000       12.0110           0
     13155 PROC     30       GLN      O        O       -0.510000       15.9994           0
     13156 PROC     31       ASN      N        NH1     -0.470000       11.9910           0
     13157 PROC     31       ASN      HN       H        0.310000       3.02400           0
     13158 PROC     31       ASN      CA       CT1      0.700000E-01   9.99500           0
     13159 PROC     31       ASN      HA       HB1      0.900000E-01   3.02400           0
     13160 PROC     31       ASN      CB       CT2     -0.180000       7.97900           0
     13161 PROC     31       ASN      HB1      HA2      0.900000E-01   3.02400           0
     13162 PROC     31       ASN      HB2      HA2      0.900000E-01   3.02400           0
     13163 PROC     31       ASN      CG       CC       0.550000       12.0110           0
     13164 PROC     31       ASN      OD1      O       -0.550000       15.9994           0
     13165 PROC     31       ASN      ND2      NH2     -0.620000       9.97500           0
     13166 PROC     31       ASN      HD21     H        0.320000       3.02400           0
     13167 PROC     31       ASN      HD22     H        0.300000       3.02400           0
     13168 PROC     31       ASN      C        C        0.510000       12.0110           0
     13169 PROC     31       ASN      O        O       -0.510000       15.9994           0
     13170 PROC     32       GLU      N        NH1     -0.470000       11.9910           0
     13171 PROC     32       GLU      HN       H        0.310000       3.02400           0
     13172 PROC     32       GLU      CA       CT1      0.700000E-01   9.99500           0
     13173 PROC     32       GLU      HA       HB1      0.900000E-01   3.02400           0
     13174 PROC     32       GLU      CB       CT2A    -0.180000       7.97900           0
     13175 PROC     32       GLU      HB1      HA2      0.900000E-01   3.02400           0
     13176 PROC     32       GLU      HB2      HA2      0.900000E-01   3.02400           0
     13177 PROC     32       GLU      CG       CT2     -0.280000       7.97900           0
     13178 PROC     32       GLU      HG1      HA2      0.900000E-01   3.02400           0
     13179 PROC     32       GLU      HG2      HA2      0.900000E-01   3.02400           0
     13180 PROC     32       GLU      CD       CC       0.620000       12.0110           0
     13181 PROC     32       GLU      OE1      OC      -0.760000       15.9994           0
     13182 PROC     32       GLU      OE2      OC      -0.760000       15.9994           0
     13183 PROC     32       GLU      C        C        0.510000       12.0110           0
     13184 PROC     32       GLU      O        O       -0.510000       15.9994           0
     13185 PROC     33       VAL      N        NH1     -0.470000       11.9910           0
     13186 PROC     33       VAL      HN       H        0.310000       3.02400           0
     13187 PROC     33       VAL      CA       CT1      0.700000E-01   9.99500           0
     13188 PROC     33       VAL      HA       HB1      0.900000E-01   3.02400           0
     13189 PROC     33       VAL      CB       CT1     -0.900000E-01   9.99500           0
     13190 PROC     33       VAL      HB       HA1      0.900000E-01   3.02400           0
     13191 PROC     33       VAL      CG1      CT3     -0.270000       5.96300           0
     13192 PROC     33       VAL      HG11     HA3      0.900000E-01   3.02400           0
     13193 PROC     33       VAL      HG12     HA3      0.900000E-01   3.02400           0
     13194 PROC     33       VAL      HG13     HA3      0.900000E-01   3.02400           0
     13195 PROC     33       VAL      CG2      CT3     -0.270000       5.96300           0
     13196 PROC     33       VAL      HG21     HA3      0.900000E-01   3.02400           0
     13197 PROC     33       VAL      HG22     HA3      0.900000E-01   3.02400           0
     13198 PROC     33       VAL      HG23     HA3      0.900000E-01   3.02400           0
     13199 PROC     33       VAL      C        C        0.510000       12.0110           0
     13200 PROC     33       VAL      O        O       -0.510000       15.9994           0
     13201 PROC     34       ILE      N        NH1     -0.470000       11.9910           0
     13202 PROC     34       ILE      HN       H        0.310000       3.02400           0
     13203 PROC     34       ILE      CA       CT1      0.700000E-01   9.99500           0
     13204 PROC     34       ILE      HA       HB1      0.900000E-01   3.02400           0
     13205 PROC     34       ILE      CB       CT1     -0.900000E-01   9.99500           0
     13206 PROC     34       ILE      HB       HA1      0.900000E-01   3.02400           0
     13207 PROC     34       ILE      CG2      CT3     -0.270000       5.96300           0
     13208 PROC     34       ILE      HG21     HA3      0.900000E-01   3.02400           0
     13209 PROC     34       ILE      HG22     HA3      0.900000E-01   3.02400           0
     13210 PROC     34       ILE      HG23     HA3      0.900000E-01   3.02400           0
     13211 PROC     34       ILE      CG1      CT2     -0.180000       7.97900           0
     13212 PROC     34       ILE      HG11     HA2      0.900000E-01   3.02400           0
     13213 PROC     34       ILE      HG12     HA2      0.900000E-01   3.02400           0
     13214 PROC     34       ILE      CD       CT3     -0.270000       5.96300           0
     13215 PROC     34       ILE      HD1      HA3      0.900000E-01   3.02400           0
     13216 PROC     34       ILE      HD2      HA3      0.900000E-01   3.02400           0
     13217 PROC     34       ILE      HD3      HA3      0.900000E-01   3.02400           0
     13218 PROC     34       ILE      C        C        0.510000       12.0110           0
     13219 PROC     34       ILE      O        O       -0.510000       15.9994           0
     13220 PROC     35       THR      N        NH1     -0.470000       11.9910           0
     13221 PROC     35       THR      HN       H        0.310000       3.02400           0
     13222 PROC     35       THR      CA       CT1      0.700000E-01   9.99500           0
     13223 PROC     35       THR      HA       HB1      0.900000E-01   3.02400           0
     13224 PROC     35       THR      CB       CT1      0.140000       9.99500           0
     13225 PROC     35       THR      HB       HA1      0.900000E-01   3.02400           0
     13226 PROC     35       THR      OG1      OH1     -0.660000       13.9834           0
     13227 PROC     35       THR      HG1      H        0.430000       3.02400           0
     13228 PROC     35       THR      CG2      CT3     -0.270000       5.96300           0
     13229 PROC     35       THR      HG21     HA3      0.900000E-01   3.02400           0
     13230 PROC     35       THR      HG22     HA3      0.900000E-01   3.02400           0
     13231 PROC     35       THR      HG23     HA3      0.900000E-01   3.02400           0
     13232 PROC     35       THR      C        C        0.510000       12.0110           0
     13233 PROC     35       THR      O        O       -0.510000       15.9994           0
     13234 PROC     36       THR      N        NH1     -0.470000       11.9910           0
     13235 PROC     36       THR      HN       H        0.310000       3.02400           0
     13236 PROC     36       THR      CA       CT1      0.700000E-01   9.99500           0
     13237 PROC     36       THR      HA       HB1      0.900000E-01   3.02400           0
     13238 PROC     36       THR      CB       CT1      0.140000       9.99500           0
     13239 PROC     36       THR      HB       HA1      0.900000E-01   3.02400           0
     13240 PROC     36       THR      OG1      OH1     -0.660000       13.9834           0
     13241 PROC     36       THR      HG1      H        0.430000       3.02400           0
     13242 PROC     36       THR      CG2      CT3     -0.270000       5.96300           0
     13243 PROC     36       THR      HG21     HA3      0.900000E-01   3.02400           0
     13244 PROC     36       THR      HG22     HA3      0.900000E-01   3.02400           0
     13245 PROC     36       THR      HG23     HA3      0.900000E-01   3.02400           0
     13246 PROC     36       THR      C        C        0.510000       12.0110           0
     13247 PROC     36       THR      O        O       -0.510000       15.9994           0
     13248 PROC     37       VAL      N        NH1     -0.470000       11.9910           0
     13249 PROC     37       VAL      HN       H        0.310000       3.02400           0
     13250 PROC     37       VAL      CA       CT1      0.700000E-01   9.99500           0
     13251 PROC     37       VAL      HA       HB1      0.900000E-01   3.02400           0
     13252 PROC     37       VAL      CB       CT1     -0.900000E-01   9.99500           0
     13253 PROC     37       VAL      HB       HA1      0.900000E-01   3.02400           0
     13254 PROC     37       VAL      CG1      CT3     -0.270000       5.96300           0
     13255 PROC     37       VAL      HG11     HA3      0.900000E-01   3.02400           0
     13256 PROC     37       VAL      HG12     HA3      0.900000E-01   3.02400           0
     13257 PROC     37       VAL      HG13     HA3      0.900000E-01   3.02400           0
     13258 PROC     37       VAL      CG2      CT3     -0.270000       5.96300           0
     13259 PROC     37       VAL      HG21     HA3      0.900000E-01   3.02400           0
     13260 PROC     37       VAL      HG22     HA3      0.900000E-01   3.02400           0
     13261 PROC     37       VAL      HG23     HA3      0.900000E-01   3.02400           0
     13262 PROC     37       VAL      C        C        0.510000       12.0110           0
     13263 PROC     37       VAL      O        O       -0.510000       15.9994           0
     13264 PROC     38       ARG      N        NH1     -0.470000       11.9910           0
     13265 PROC     38       ARG      HN       H        0.310000       3.02400           0
     13266 PROC     38       ARG      CA       CT1      0.700000E-01   9.99500           0
     13267 PROC     38       ARG      HA       HB1      0.900000E-01   3.02400           0
     13268 PROC     38       ARG      CB       CT2     -0.180000       7.97900           0
     13269 PROC     38       ARG      HB1      HA2      0.900000E-01   3.02400           0
     13270 PROC     38       ARG      HB2      HA2      0.900000E-01   3.02400           0
     13271 PROC     38       ARG      CG       CT2     -0.180000       7.97900           0
     13272 PROC     38       ARG      HG1      HA2      0.900000E-01   3.02400           0
     13273 PROC     38       ARG      HG2      HA2      0.900000E-01   3.02400           0
     13274 PROC     38       ARG      CD       CT2      0.200000       7.97900           0
     13275 PROC     38       ARG      HD1      HA2      0.900000E-01   3.02400           0
     13276 PROC     38       ARG      HD2      HA2      0.900000E-01   3.02400           0
     13277 PROC     38       ARG      NE       NC2     -0.700000       11.9910           0
     13278 PROC     38       ARG      HE       HC       0.440000       3.02400           0
     13279 PROC     38       ARG      CZ       C        0.640000       12.0110           0
     13280 PROC     38       ARG      NH1      NC2     -0.800000       9.97500           0
     13281 PROC     38       ARG      HH11     HC       0.460000       3.02400           0
     13282 PROC     38       ARG      HH12     HC       0.460000       3.02400           0
     13283 PROC     38       ARG      NH2      NC2     -0.800000       9.97500           0
     13284 PROC     38       ARG      HH21     HC       0.460000       3.02400           0
     13285 PROC     38       ARG      HH22     HC       0.460000       3.02400           0
     13286 PROC     38       ARG      C        C        0.510000       12.0110           0
     13287 PROC     38       ARG      O        O       -0.510000       15.9994           0
     13288 PROC     39       LYS      N        NH1     -0.470000       11.9910           0
     13289 PROC     39       LYS      HN       H        0.310000       3.02400           0
     13290 PROC     39       LYS      CA       CT1      0.700000E-01   9.99500           0
     13291 PROC     39       LYS      HA       HB1      0.900000E-01   3.02400           0
     13292 PROC     39       LYS      CB       CT2     -0.180000       7.97900           0
     13293 PROC     39       LYS      HB1      HA2      0.900000E-01   3.02400           0
     13294 PROC     39       LYS      HB2      HA2      0.900000E-01   3.02400           0
     13295 PROC     39       LYS      CG       CT2     -0.180000       7.97900           0
     13296 PROC     39       LYS      HG1      HA2      0.900000E-01   3.02400           0
     13297 PROC     39       LYS      HG2      HA2      0.900000E-01   3.02400           0
     13298 PROC     39       LYS      CD       CT2     -0.180000       7.97900           0
     13299 PROC     39       LYS      HD1      HA2      0.900000E-01   3.02400           0
     13300 PROC     39       LYS      HD2      HA2      0.900000E-01   3.02400           0
     13301 PROC     39       LYS      CE       CT2      0.210000       7.97900           0
     13302 PROC     39       LYS      HE1      HA2      0.500000E-01   3.02400           0
     13303 PROC     39       LYS      HE2      HA2      0.500000E-01   3.02400           0
     13304 PROC     39       LYS      NZ       NH3     -0.300000       7.95900           0
     13305 PROC     39       LYS      HZ1      HC       0.330000       3.02400           0
     13306 PROC     39       LYS      HZ2      HC       0.330000       3.02400           0
     13307 PROC     39       LYS      HZ3      HC       0.330000       3.02400           0
     13308 PROC     39       LYS      C        C        0.510000       12.0110           0
     13309 PROC     39       LYS      O        O       -0.510000       15.9994           0
     13310 PROC     40       PHE      N        NH1     -0.470000       11.9910           0
     13311 PROC     40       PHE      HN       H        0.310000       3.02400           0
     13312 PROC     40       PHE      CA       CT1      0.700000E-01   9.99500           0
     13313 PROC     40       PHE      HA       HB1      0.900000E-01   3.02400           0
     13314 PROC     40       PHE      CB       CT2     -0.180000       7.97900           0
     13315 PROC     40       PHE      HB1      HA2      0.900000E-01   3.02400           0
     13316 PROC     40       PHE      HB2      HA2      0.900000E-01   3.02400           0
     13317 PROC     40       PHE      CG       CA       0.000000       12.0110           0
     13318 PROC     40       PHE      CD1      CA      -0.115000       9.99500           0
     13319 PROC     40       PHE      HD1      HP       0.115000       3.02400           0
     13320 PROC     40       PHE      CE1      CA      -0.115000       9.99500           0
     13321 PROC     40       PHE      HE1      HP       0.115000       3.02400           0
     13322 PROC     40       PHE      CZ       CA      -0.115000       9.99500           0
     13323 PROC     40       PHE      HZ       HP       0.115000       3.02400           0
     13324 PROC     40       PHE      CD2      CA      -0.115000       9.99500           0
     13325 PROC     40       PHE      HD2      HP       0.115000       3.02400           0
     13326 PROC     40       PHE      CE2      CA      -0.115000       9.99500           0
     13327 PROC     40       PHE      HE2      HP       0.115000       3.02400           0
     13328 PROC     40       PHE      C        C        0.510000       12.0110           0
     13329 PROC     40       PHE      O        O       -0.510000       15.9994           0
     13330 PROC     41       VAL      N        NH1     -0.470000       11.9910           0
     13331 PROC     41       VAL      HN       H        0.310000       3.02400           0
     13332 PROC     41       VAL      CA       CT1      0.700000E-01   9.99500           0
     13333 PROC     41       VAL      HA       HB1      0.900000E-01   3.02400           0
     13334 PROC     41       VAL      CB       CT1     -0.900000E-01   9.99500           0
     13335 PROC     41       VAL      HB       HA1      0.900000E-01   3.02400           0
     13336 PROC     41       VAL      CG1      CT3     -0.270000       5.96300           0
     13337 PROC     41       VAL      HG11     HA3      0.900000E-01   3.02400           0
     13338 PROC     41       VAL      HG12     HA3      0.900000E-01   3.02400           0
     13339 PROC     41       VAL      HG13     HA3      0.900000E-01   3.02400           0
     13340 PROC     41       VAL      CG2      CT3     -0.270000       5.96300           0
     13341 PROC     41       VAL      HG21     HA3      0.900000E-01   3.02400           0
     13342 PROC     41       VAL      HG22     HA3      0.900000E-01   3.02400           0
     13343 PROC     41       VAL      HG23     HA3      0.900000E-01   3.02400           0
     13344 PROC     41       VAL      C        C        0.510000       12.0110           0
     13345 PROC     41       VAL      O        O       -0.510000       15.9994           0
     13346 PROC     42       ASP      N        NH1     -0.470000       11.9910           0
     13347 PROC     42       ASP      HN       H        0.310000       3.02400           0
     13348 PROC     42       ASP      CA       CT1      0.700000E-01   9.99500           0
     13349 PROC     42       ASP      HA       HB1      0.900000E-01   3.02400           0
     13350 PROC     42       ASP      CB       CT2A    -0.280000       7.97900           0
     13351 PROC     42       ASP      HB1      HA2      0.900000E-01   3.02400           0
     13352 PROC     42       ASP      HB2      HA2      0.900000E-01   3.02400           0
     13353 PROC     42       ASP      CG       CC       0.620000       12.0110           0
     13354 PROC     42       ASP      OD1      OC      -0.760000       15.9994           0
     13355 PROC     42       ASP      OD2      OC      -0.760000       15.9994           0
     13356 PROC     42       ASP      C        C        0.510000       12.0110           0
     13357 PROC     42       ASP      O        O       -0.510000       15.9994           0
     13358 PROC     43       GLU      N        NH1     -0.470000       11.9910           0
     13359 PROC     43       GLU      HN       H        0.310000       3.02400           0
     13360 PROC     43       GLU      CA       CT1      0.700000E-01   9.99500           0
     13361 PROC     43       GLU      HA       HB1      0.900000E-01   3.02400           0
     13362 PROC     43       GLU      CB       CT2A    -0.180000       7.97900           0
     13363 PROC     43       GLU      HB1      HA2      0.900000E-01   3.02400           0
     13364 PROC     43       GLU      HB2      HA2      0.900000E-01   3.02400           0
     13365 PROC     43       GLU      CG       CT2     -0.280000       7.97900           0
     13366 PROC     43       GLU      HG1      HA2      0.900000E-01   3.02400           0
     13367 PROC     43       GLU      HG2      HA2      0.900000E-01   3.02400           0
     13368 PROC     43       GLU      CD       CC       0.620000       12.0110           0
     13369 PROC     43       GLU      OE1      OC      -0.760000       15.9994           0
     13370 PROC     43       GLU      OE2      OC      -0.760000       15.9994           0
     13371 PROC     43       GLU      C        C        0.510000       12.0110           0
     13372 PROC     43       GLU      O        O       -0.510000       15.9994           0
     13373 PROC     44       GLY      N        NH1     -0.470000       11.9910           0
     13374 PROC     44       GLY      HN       H        0.310000       3.02400           0
     13375 PROC     44       GLY      CA       CT2     -0.200000E-01   7.97900           0
     13376 PROC     44       GLY      HA1      HB2      0.900000E-01   3.02400           0
     13377 PROC     44       GLY      HA2      HB2      0.900000E-01   3.02400           0
     13378 PROC     44       GLY      C        C        0.510000       12.0110           0
     13379 PROC     44       GLY      O        O       -0.510000       15.9994           0
     13380 PROC     45       LYS      N        NH1     -0.470000       11.9910           0
     13381 PROC     45       LYS      HN       H        0.310000       3.02400           0
     13382 PROC     45       LYS      CA       CT1      0.700000E-01   9.99500           0
     13383 PROC     45       LYS      HA       HB1      0.900000E-01   3.02400           0
     13384 PROC     45       LYS      CB       CT2     -0.180000       7.97900           0
     13385 PROC     45       LYS      HB1      HA2      0.900000E-01   3.02400           0
     13386 PROC     45       LYS      HB2      HA2      0.900000E-01   3.02400           0
     13387 PROC     45       LYS      CG       CT2     -0.180000       7.97900           0
     13388 PROC     45       LYS      HG1      HA2      0.900000E-01   3.02400           0
     13389 PROC     45       LYS      HG2      HA2      0.900000E-01   3.02400           0
     13390 PROC     45       LYS      CD       CT2     -0.180000       7.97900           0
     13391 PROC     45       LYS      HD1      HA2      0.900000E-01   3.02400           0
     13392 PROC     45       LYS      HD2      HA2      0.900000E-01   3.02400           0
     13393 PROC     45       LYS      CE       CT2      0.210000       7.97900           0
     13394 PROC     45       LYS      HE1      HA2      0.500000E-01   3.02400           0
     13395 PROC     45       LYS      HE2      HA2      0.500000E-01   3.02400           0
     13396 PROC     45       LYS      NZ       NH3     -0.300000       7.95900           0
     13397 PROC     45       LYS      HZ1      HC       0.330000       3.02400           0
     13398 PROC     45       LYS      HZ2      HC       0.330000       3.02400           0
     13399 PROC     45       LYS      HZ3      HC       0.330000       3.02400           0
     13400 PROC     45       LYS      C        C        0.510000       12.0110           0
     13401 PROC     45       LYS      O        O       -0.510000       15.9994           0
     13402 PROC     46       LEU      N        NH1     -0.470000       11.9910           0
     13403 PROC     46       LEU      HN       H        0.310000       3.02400           0
     13404 PROC     46       LEU      CA       CT1      0.700000E-01   9.99500           0
     13405 PROC     46       LEU      HA       HB1      0.900000E-01   3.02400           0
     13406 PROC     46       LEU      CB       CT2     -0.180000       7.97900           0
     13407 PROC     46       LEU      HB1      HA2      0.900000E-01   3.02400           0
     13408 PROC     46       LEU      HB2      HA2      0.900000E-01   3.02400           0
     13409 PROC     46       LEU      CG       CT1     -0.900000E-01   9.99500           0
     13410 PROC     46       LEU      HG       HA1      0.900000E-01   3.02400           0
     13411 PROC     46       LEU      CD1      CT3     -0.270000       5.96300           0
     13412 PROC     46       LEU      HD11     HA3      0.900000E-01   3.02400           0
     13413 PROC     46       LEU      HD12     HA3      0.900000E-01   3.02400           0
     13414 PROC     46       LEU      HD13     HA3      0.900000E-01   3.02400           0
     13415 PROC     46       LEU      CD2      CT3     -0.270000       5.96300           0
     13416 PROC     46       LEU      HD21     HA3      0.900000E-01   3.02400           0
     13417 PROC     46       LEU      HD22     HA3      0.900000E-01   3.02400           0
     13418 PROC     46       LEU      HD23     HA3      0.900000E-01   3.02400           0
     13419 PROC     46       LEU      C        C        0.510000       12.0110           0
     13420 PROC     46       LEU      O        O       -0.510000       15.9994           0
     13421 PROC     47       PRO      N        N       -0.290000       14.0070           0
     13422 PROC     47       PRO      CD       CP3      0.000000       7.97900           0
     13423 PROC     47       PRO      HD1      HA2      0.900000E-01   3.02400           0
     13424 PROC     47       PRO      HD2      HA2      0.900000E-01   3.02400           0
     13425 PROC     47       PRO      CA       CP1      0.200000E-01   9.99500           0
     13426 PROC     47       PRO      HA       HB1      0.900000E-01   3.02400           0
     13427 PROC     47       PRO      CB       CP2     -0.180000       7.97900           0
     13428 PROC     47       PRO      HB1      HA2      0.900000E-01   3.02400           0
     13429 PROC     47       PRO      HB2      HA2      0.900000E-01   3.02400           0
     13430 PROC     47       PRO      CG       CP2     -0.180000       7.97900           0
     13431 PROC     47       PRO      HG1      HA2      0.900000E-01   3.02400           0
     13432 PROC     47       PRO      HG2      HA2      0.900000E-01   3.02400           0
     13433 PROC     47       PRO      C        C        0.510000       12.0110           0
     13434 PROC     47       PRO      O        O       -0.510000       15.9994           0
     13435 PROC     48       HSD      N        NH1     -0.470000       11.9910           0
     13436 PROC     48       HSD      HN       H        0.310000       3.02400           0
     13437 PROC     48       HSD      CA       CT1      0.700000E-01   9.99500           0
     13438 PROC     48       HSD      HA       HB1      0.900000E-01   3.02400           0
     13439 PROC     48       HSD      CB       CT2     -0.900000E-01   7.97900           0
     13440 PROC     48       HSD      HB1      HA2      0.900000E-01   3.02400           0
     13441 PROC     48       HSD      HB2      HA2      0.900000E-01   3.02400           0
     13442 PROC     48       HSD      ND1      NR1     -0.360000       11.9910           0
     13443 PROC     48       HSD      HD1      H        0.320000       3.02400           0
     13444 PROC     48       HSD      CG       CPH1    -0.500000E-01   12.0110           0
     13445 PROC     48       HSD      CE1      CPH2     0.250000       9.99500           0
     13446 PROC     48       HSD      HE1      HR1      0.130000       3.02400           0
     13447 PROC     48       HSD      NE2      NR2     -0.700000       14.0070           0
     13448 PROC     48       HSD      CD2      CPH1     0.220000       9.99500           0
     13449 PROC     48       HSD      HD2      HR3      0.100000       3.02400           0
     13450 PROC     48       HSD      C        C        0.510000       12.0110           0
     13451 PROC     48       HSD      O        O       -0.510000       15.9994           0
     13452 PROC     49       LEU      N        NH1     -0.470000       11.9910           0
     13453 PROC     49       LEU      HN       H        0.310000       3.02400           0
     13454 PROC     49       LEU      CA       CT1      0.700000E-01   9.99500           0
     13455 PROC     49       LEU      HA       HB1      0.900000E-01   3.02400           0
     13456 PROC     49       LEU      CB       CT2     -0.180000       7.97900           0
     13457 PROC     49       LEU      HB1      HA2      0.900000E-01   3.02400           0
     13458 PROC     49       LEU      HB2      HA2      0.900000E-01   3.02400           0
     13459 PROC     49       LEU      CG       CT1     -0.900000E-01   9.99500           0
     13460 PROC     49       LEU      HG       HA1      0.900000E-01   3.02400           0
     13461 PROC     49       LEU      CD1      CT3     -0.270000       5.96300           0
     13462 PROC     49       LEU      HD11     HA3      0.900000E-01   3.02400           0
     13463 PROC     49       LEU      HD12     HA3      0.900000E-01   3.02400           0
     13464 PROC     49       LEU      HD13     HA3      0.900000E-01   3.02400           0
     13465 PROC     49       LEU      CD2      CT3     -0.270000       5.96300           0
     13466 PROC     49       LEU      HD21     HA3      0.900000E-01   3.02400           0
     13467 PROC     49       LEU      HD22     HA3      0.900000E-01   3.02400           0
     13468 PROC     49       LEU      HD23     HA3      0.900000E-01   3.02400           0
     13469 PROC     49       LEU      C        C        0.510000       12.0110           0
     13470 PROC     49       LEU      O        O       -0.510000       15.9994           0
     13471 PROC     50       LEU      N        NH1     -0.470000       11.9910           0
     13472 PROC     50       LEU      HN       H        0.310000       3.02400           0
     13473 PROC     50       LEU      CA       CT1      0.700000E-01   9.99500           0
     13474 PROC     50       LEU      HA       HB1      0.900000E-01   3.02400           0
     13475 PROC     50       LEU      CB       CT2     -0.180000       7.97900           0
     13476 PROC     50       LEU      HB1      HA2      0.900000E-01   3.02400           0
     13477 PROC     50       LEU      HB2      HA2      0.900000E-01   3.02400           0
     13478 PROC     50       LEU      CG       CT1     -0.900000E-01   9.99500           0
     13479 PROC     50       LEU      HG       HA1      0.900000E-01   3.02400           0
     13480 PROC     50       LEU      CD1      CT3     -0.270000       5.96300           0
     13481 PROC     50       LEU      HD11     HA3      0.900000E-01   3.02400           0
     13482 PROC     50       LEU      HD12     HA3      0.900000E-01   3.02400           0
     13483 PROC     50       LEU      HD13     HA3      0.900000E-01   3.02400           0
     13484 PROC     50       LEU      CD2      CT3     -0.270000       5.96300           0
     13485 PROC     50       LEU      HD21     HA3      0.900000E-01   3.02400           0
     13486 PROC     50       LEU      HD22     HA3      0.900000E-01   3.02400           0
     13487 PROC     50       LEU      HD23     HA3      0.900000E-01   3.02400           0
     13488 PROC     50       LEU      C        C        0.510000       12.0110           0
     13489 PROC     50       LEU      O        O       -0.510000       15.9994           0
     13490 PROC     51       PHE      N        NH1     -0.470000       11.9910           0
     13491 PROC     51       PHE      HN       H        0.310000       3.02400           0
     13492 PROC     51       PHE      CA       CT1      0.700000E-01   9.99500           0
     13493 PROC     51       PHE      HA       HB1      0.900000E-01   3.02400           0
     13494 PROC     51       PHE      CB       CT2     -0.180000       7.97900           0
     13495 PROC     51       PHE      HB1      HA2      0.900000E-01   3.02400           0
     13496 PROC     51       PHE      HB2      HA2      0.900000E-01   3.02400           0
     13497 PROC     51       PHE      CG       CA       0.000000       12.0110           0
     13498 PROC     51       PHE      CD1      CA      -0.115000       9.99500           0
     13499 PROC     51       PHE      HD1      HP       0.115000       3.02400           0
     13500 PROC     51       PHE      CE1      CA      -0.115000       9.99500           0
     13501 PROC     51       PHE      HE1      HP       0.115000       3.02400           0
     13502 PROC     51       PHE      CZ       CA      -0.115000       9.99500           0
     13503 PROC     51       PHE      HZ       HP       0.115000       3.02400           0
     13504 PROC     51       PHE      CD2      CA      -0.115000       9.99500           0
     13505 PROC     51       PHE      HD2      HP       0.115000       3.02400           0
     13506 PROC     51       PHE      CE2      CA      -0.115000       9.99500           0
     13507 PROC     51       PHE      HE2      HP       0.115000       3.02400           0
     13508 PROC     51       PHE      C        C        0.510000       12.0110           0
     13509 PROC     51       PHE      O        O       -0.510000       15.9994           0
     13510 PROC     52       TYR      N        NH1     -0.470000       11.9910           0
     13511 PROC     52       TYR      HN       H        0.310000       3.02400           0
     13512 PROC     52       TYR      CA       CT1      0.700000E-01   9.99500           0
     13513 PROC     52       TYR      HA       HB1      0.900000E-01   3.02400           0
     13514 PROC     52       TYR      CB       CT2     -0.180000       7.97900           0
     13515 PROC     52       TYR      HB1      HA2      0.900000E-01   3.02400           0
     13516 PROC     52       TYR      HB2      HA2      0.900000E-01   3.02400           0
     13517 PROC     52       TYR      CG       CA       0.000000       12.0110           0
     13518 PROC     52       TYR      CD1      CA      -0.115000       9.99500           0
     13519 PROC     52       TYR      HD1      HP       0.115000       3.02400           0
     13520 PROC     52       TYR      CE1      CA      -0.115000       9.99500           0
     13521 PROC     52       TYR      HE1      HP       0.115000       3.02400           0
     13522 PROC     52       TYR      CZ       CA       0.110000       12.0110           0
     13523 PROC     52       TYR      OH       OH1     -0.540000       13.9834           0
     13524 PROC     52       TYR      HH       H        0.430000       3.02400           0
     13525 PROC     52       TYR      CD2      CA      -0.115000       9.99500           0
     13526 PROC     52       TYR      HD2      HP       0.115000       3.02400           0
     13527 PROC     52       TYR      CE2      CA      -0.115000       9.99500           0
     13528 PROC     52       TYR      HE2      HP       0.115000       3.02400           0
     13529 PROC     52       TYR      C        C        0.510000       12.0110           0
     13530 PROC     52       TYR      O        O       -0.510000       15.9994           0
     13531 PROC     53       GLY      N        NH1     -0.470000       11.9910           0
     13532 PROC     53       GLY      HN       H        0.310000       3.02400           0
     13533 PROC     53       GLY      CA       CT2     -0.200000E-01   7.97900           0
     13534 PROC     53       GLY      HA1      HB2      0.900000E-01   3.02400           0
     13535 PROC     53       GLY      HA2      HB2      0.900000E-01   3.02400           0
     13536 PROC     53       GLY      C        C        0.510000       12.0110           0
     13537 PROC     53       GLY      O        O       -0.510000       15.9994           0
     13538 PROC     54       PRO      N        N       -0.290000       14.0070           0
     13539 PROC     54       PRO      CD       CP3      0.000000       7.97900           0
     13540 PROC     54       PRO      HD1      HA2      0.900000E-01   3.02400           0
     13541 PROC     54       PRO      HD2      HA2      0.900000E-01   3.02400           0
     13542 PROC     54       PRO      CA       CP1      0.200000E-01   9.99500           0
     13543 PROC     54       PRO      HA       HB1      0.900000E-01   3.02400           0
     13544 PROC     54       PRO      CB       CP2     -0.180000       7.97900           0
     13545 PROC     54       PRO      HB1      HA2      0.900000E-01   3.02400           0
     13546 PROC     54       PRO      HB2      HA2      0.900000E-01   3.02400           0
     13547 PROC     54       PRO      CG       CP2     -0.180000       7.97900           0
     13548 PROC     54       PRO      HG1      HA2      0.900000E-01   3.02400           0
     13549 PROC     54       PRO      HG2      HA2      0.900000E-01   3.02400           0
     13550 PROC     54       PRO      C        C        0.510000       12.0110           0
     13551 PROC     54       PRO      O        O       -0.510000       15.9994           0
     13552 PROC     55       PRO      N        N       -0.290000       14.0070           0
     13553 PROC     55       PRO      CD       CP3      0.000000       7.97900           0
     13554 PROC     55       PRO      HD1      HA2      0.900000E-01   3.02400           0
     13555 PROC     55       PRO      HD2      HA2      0.900000E-01   3.02400           0
     13556 PROC     55       PRO      CA       CP1      0.200000E-01   9.99500           0
     13557 PROC     55       PRO      HA       HB1      0.900000E-01   3.02400           0
     13558 PROC     55       PRO      CB       CP2     -0.180000       7.97900           0
     13559 PROC     55       PRO      HB1      HA2      0.900000E-01   3.02400           0
     13560 PROC     55       PRO      HB2      HA2      0.900000E-01   3.02400           0
     13561 PROC     55       PRO      CG       CP2     -0.180000       7.97900           0
     13562 PROC     55       PRO      HG1      HA2      0.900000E-01   3.02400           0
     13563 PROC     55       PRO      HG2      HA2      0.900000E-01   3.02400           0
     13564 PROC     55       PRO      C        C        0.510000       12.0110           0
     13565 PROC     55       PRO      O        O       -0.510000       15.9994           0
     13566 PROC     56       GLY      N        NH1     -0.470000       11.9910           0
     13567 PROC     56       GLY      HN       H        0.310000       3.02400           0
     13568 PROC     56       GLY      CA       CT2     -0.200000E-01   7.97900           0
     13569 PROC     56       GLY      HA1      HB2      0.900000E-01   3.02400           0
     13570 PROC     56       GLY      HA2      HB2      0.900000E-01   3.02400           0
     13571 PROC     56       GLY      C        C        0.510000       12.0110           0
     13572 PROC     56       GLY      O        O       -0.510000       15.9994           0
     13573 PROC     57       THR      N        NH1     -0.470000       11.9910           0
     13574 PROC     57       THR      HN       H        0.310000       3.02400           0
     13575 PROC     57       THR      CA       CT1      0.700000E-01   9.99500           0
     13576 PROC     57       THR      HA       HB1      0.900000E-01   3.02400           0
     13577 PROC     57       THR      CB       CT1      0.140000       9.99500           0
     13578 PROC     57       THR      HB       HA1      0.900000E-01   3.02400           0
     13579 PROC     57       THR      OG1      OH1     -0.660000       13.9834           0
     13580 PROC     57       THR      HG1      H        0.430000       3.02400           0
     13581 PROC     57       THR      CG2      CT3     -0.270000       5.96300           0
     13582 PROC     57       THR      HG21     HA3      0.900000E-01   3.02400           0
     13583 PROC     57       THR      HG22     HA3      0.900000E-01   3.02400           0
     13584 PROC     57       THR      HG23     HA3      0.900000E-01   3.02400           0
     13585 PROC     57       THR      C        C        0.510000       12.0110           0
     13586 PROC     57       THR      O        O       -0.510000       15.9994           0
     13587 PROC     58       GLY      N        NH1     -0.470000       11.9910           0
     13588 PROC     58       GLY      HN       H        0.310000       3.02400           0
     13589 PROC     58       GLY      CA       CT2     -0.200000E-01   7.97900           0
     13590 PROC     58       GLY      HA1      HB2      0.900000E-01   3.02400           0
     13591 PROC     58       GLY      HA2      HB2      0.900000E-01   3.02400           0
     13592 PROC     58       GLY      C        C        0.510000       12.0110           0
     13593 PROC     58       GLY      O        O       -0.510000       15.9994           0
     13594 PROC     59       LYS      N        NH1     -0.470000       11.9910           0
     13595 PROC     59       LYS      HN       H        0.310000       3.02400           0
     13596 PROC     59       LYS      CA       CT1      0.700000E-01   9.99500           0
     13597 PROC     59       LYS      HA       HB1      0.900000E-01   3.02400           0
     13598 PROC     59       LYS      CB       CT2     -0.180000       7.97900           0
     13599 PROC     59       LYS      HB1      HA2      0.900000E-01   3.02400           0
     13600 PROC     59       LYS      HB2      HA2      0.900000E-01   3.02400           0
     13601 PROC     59       LYS      CG       CT2     -0.180000       7.97900           0
     13602 PROC     59       LYS      HG1      HA2      0.900000E-01   3.02400           0
     13603 PROC     59       LYS      HG2      HA2      0.900000E-01   3.02400           0
     13604 PROC     59       LYS      CD       CT2     -0.180000       7.97900           0
     13605 PROC     59       LYS      HD1      HA2      0.900000E-01   3.02400           0
     13606 PROC     59       LYS      HD2      HA2      0.900000E-01   3.02400           0
     13607 PROC     59       LYS      CE       CT2      0.210000       7.97900           0
     13608 PROC     59       LYS      HE1      HA2      0.500000E-01   3.02400           0
     13609 PROC     59       LYS      HE2      HA2      0.500000E-01   3.02400           0
     13610 PROC     59       LYS      NZ       NH3     -0.300000       7.95900           0
     13611 PROC     59       LYS      HZ1      HC       0.330000       3.02400           0
     13612 PROC     59       LYS      HZ2      HC       0.330000       3.02400           0
     13613 PROC     59       LYS      HZ3      HC       0.330000       3.02400           0
     13614 PROC     59       LYS      C        C        0.510000       12.0110           0
     13615 PROC     59       LYS      O        O       -0.510000       15.9994           0
     13616 PROC     60       THR      N        NH1     -0.470000       11.9910           0
     13617 PROC     60       THR      HN       H        0.310000       3.02400           0
     13618 PROC     60       THR      CA       CT1      0.700000E-01   9.99500           0
     13619 PROC     60       THR      HA       HB1      0.900000E-01   3.02400           0
     13620 PROC     60       THR      CB       CT1      0.140000       9.99500           0
     13621 PROC     60       THR      HB       HA1      0.900000E-01   3.02400           0
     13622 PROC     60       THR      OG1      OH1     -0.660000       13.9834           0
     13623 PROC     60       THR      HG1      H        0.430000       3.02400           0
     13624 PROC     60       THR      CG2      CT3     -0.270000       5.96300           0
     13625 PROC     60       THR      HG21     HA3      0.900000E-01   3.02400           0
     13626 PROC     60       THR      HG22     HA3      0.900000E-01   3.02400           0
     13627 PROC     60       THR      HG23     HA3      0.900000E-01   3.02400           0
     13628 PROC     60       THR      C        C        0.510000       12.0110           0
     13629 PROC     60       THR      O        O       -0.510000       15.9994           0
     13630 PROC     61       SER      N        NH1     -0.470000       11.9910           0
     13631 PROC     61       SER      HN       H        0.310000       3.02400           0
     13632 PROC     61       SER      CA       CT1      0.700000E-01   9.99500           0
     13633 PROC     61       SER      HA       HB1      0.900000E-01   3.02400           0
     13634 PROC     61       SER      CB       CT2      0.500000E-01   7.97900           0
     13635 PROC     61       SER      HB1      HA2      0.900000E-01   3.02400           0
     13636 PROC     61       SER      HB2      HA2      0.900000E-01   3.02400           0
     13637 PROC     61       SER      OG       OH1     -0.660000       13.9834           0
     13638 PROC     61       SER      HG1      H        0.430000       3.02400           0
     13639 PROC     61       SER      C        C        0.510000       12.0110           0
     13640 PROC     61       SER      O        O       -0.510000       15.9994           0
     13641 PROC     62       THR      N        NH1     -0.470000       11.9910           0
     13642 PROC     62       THR      HN       H        0.310000       3.02400           0
     13643 PROC     62       THR      CA       CT1      0.700000E-01   9.99500           0
     13644 PROC     62       THR      HA       HB1      0.900000E-01   3.02400           0
     13645 PROC     62       THR      CB       CT1      0.140000       9.99500           0
     13646 PROC     62       THR      HB       HA1      0.900000E-01   3.02400           0
     13647 PROC     62       THR      OG1      OH1     -0.660000       13.9834           0
     13648 PROC     62       THR      HG1      H        0.430000       3.02400           0
     13649 PROC     62       THR      CG2      CT3     -0.270000       5.96300           0
     13650 PROC     62       THR      HG21     HA3      0.900000E-01   3.02400           0
     13651 PROC     62       THR      HG22     HA3      0.900000E-01   3.02400           0
     13652 PROC     62       THR      HG23     HA3      0.900000E-01   3.02400           0
     13653 PROC     62       THR      C        C        0.510000       12.0110           0
     13654 PROC     62       THR      O        O       -0.510000       15.9994           0
     13655 PROC     63       ILE      N        NH1     -0.470000       11.9910           0
     13656 PROC     63       ILE      HN       H        0.310000       3.02400           0
     13657 PROC     63       ILE      CA       CT1      0.700000E-01   9.99500           0
     13658 PROC     63       ILE      HA       HB1      0.900000E-01   3.02400           0
     13659 PROC     63       ILE      CB       CT1     -0.900000E-01   9.99500           0
     13660 PROC     63       ILE      HB       HA1      0.900000E-01   3.02400           0
     13661 PROC     63       ILE      CG2      CT3     -0.270000       5.96300           0
     13662 PROC     63       ILE      HG21     HA3      0.900000E-01   3.02400           0
     13663 PROC     63       ILE      HG22     HA3      0.900000E-01   3.02400           0
     13664 PROC     63       ILE      HG23     HA3      0.900000E-01   3.02400           0
     13665 PROC     63       ILE      CG1      CT2     -0.180000       7.97900           0
     13666 PROC     63       ILE      HG11     HA2      0.900000E-01   3.02400           0
     13667 PROC     63       ILE      HG12     HA2      0.900000E-01   3.02400           0
     13668 PROC     63       ILE      CD       CT3     -0.270000       5.96300           0
     13669 PROC     63       ILE      HD1      HA3      0.900000E-01   3.02400           0
     13670 PROC     63       ILE      HD2      HA3      0.900000E-01   3.02400           0
     13671 PROC     63       ILE      HD3      HA3      0.900000E-01   3.02400           0
     13672 PROC     63       ILE      C        C        0.510000       12.0110           0
     13673 PROC     63       ILE      O        O       -0.510000       15.9994           0
     13674 PROC     64       VAL      N        NH1     -0.470000       11.9910           0
     13675 PROC     64       VAL      HN       H        0.310000       3.02400           0
     13676 PROC     64       VAL      CA       CT1      0.700000E-01   9.99500           0
     13677 PROC     64       VAL      HA       HB1      0.900000E-01   3.02400           0
     13678 PROC     64       VAL      CB       CT1     -0.900000E-01   9.99500           0
     13679 PROC     64       VAL      HB       HA1      0.900000E-01   3.02400           0
     13680 PROC     64       VAL      CG1      CT3     -0.270000       5.96300           0
     13681 PROC     64       VAL      HG11     HA3      0.900000E-01   3.02400           0
     13682 PROC     64       VAL      HG12     HA3      0.900000E-01   3.02400           0
     13683 PROC     64       VAL      HG13     HA3      0.900000E-01   3.02400           0
     13684 PROC     64       VAL      CG2      CT3     -0.270000       5.96300           0
     13685 PROC     64       VAL      HG21     HA3      0.900000E-01   3.02400           0
     13686 PROC     64       VAL      HG22     HA3      0.900000E-01   3.02400           0
     13687 PROC     64       VAL      HG23     HA3      0.900000E-01   3.02400           0
     13688 PROC     64       VAL      C        C        0.510000       12.0110           0
     13689 PROC     64       VAL      O        O       -0.510000       15.9994           0
     13690 PROC     65       ALA      N        NH1     -0.470000       11.9910           0
     13691 PROC     65       ALA      HN       H        0.310000       3.02400           0
     13692 PROC     65       ALA      CA       CT1      0.700000E-01   9.99500           0
     13693 PROC     65       ALA      HA       HB1      0.900000E-01   3.02400           0
     13694 PROC     65       ALA      CB       CT3     -0.270000       5.96300           0
     13695 PROC     65       ALA      HB1      HA3      0.900000E-01   3.02400           0
     13696 PROC     65       ALA      HB2      HA3      0.900000E-01   3.02400           0
     13697 PROC     65       ALA      HB3      HA3      0.900000E-01   3.02400           0
     13698 PROC     65       ALA      C        C        0.510000       12.0110           0
     13699 PROC     65       ALA      O        O       -0.510000       15.9994           0
     13700 PROC     66       LEU      N        NH1     -0.470000       11.9910           0
     13701 PROC     66       LEU      HN       H        0.310000       3.02400           0
     13702 PROC     66       LEU      CA       CT1      0.700000E-01   9.99500           0
     13703 PROC     66       LEU      HA       HB1      0.900000E-01   3.02400           0
     13704 PROC     66       LEU      CB       CT2     -0.180000       7.97900           0
     13705 PROC     66       LEU      HB1      HA2      0.900000E-01   3.02400           0
     13706 PROC     66       LEU      HB2      HA2      0.900000E-01   3.02400           0
     13707 PROC     66       LEU      CG       CT1     -0.900000E-01   9.99500           0
     13708 PROC     66       LEU      HG       HA1      0.900000E-01   3.02400           0
     13709 PROC     66       LEU      CD1      CT3     -0.270000       5.96300           0
     13710 PROC     66       LEU      HD11     HA3      0.900000E-01   3.02400           0
     13711 PROC     66       LEU      HD12     HA3      0.900000E-01   3.02400           0
     13712 PROC     66       LEU      HD13     HA3      0.900000E-01   3.02400           0
     13713 PROC     66       LEU      CD2      CT3     -0.270000       5.96300           0
     13714 PROC     66       LEU      HD21     HA3      0.900000E-01   3.02400           0
     13715 PROC     66       LEU      HD22     HA3      0.900000E-01   3.02400           0
     13716 PROC     66       LEU      HD23     HA3      0.900000E-01   3.02400           0
     13717 PROC     66       LEU      C        C        0.510000       12.0110           0
     13718 PROC     66       LEU      O        O       -0.510000       15.9994           0
     13719 PROC     67       ALA      N        NH1     -0.470000       11.9910           0
     13720 PROC     67       ALA      HN       H        0.310000       3.02400           0
     13721 PROC     67       ALA      CA       CT1      0.700000E-01   9.99500           0
     13722 PROC     67       ALA      HA       HB1      0.900000E-01   3.02400           0
     13723 PROC     67       ALA      CB       CT3     -0.270000       5.96300           0
     13724 PROC     67       ALA      HB1      HA3      0.900000E-01   3.02400           0
     13725 PROC     67       ALA      HB2      HA3      0.900000E-01   3.02400           0
     13726 PROC     67       ALA      HB3      HA3      0.900000E-01   3.02400           0
     13727 PROC     67       ALA      C        C        0.510000       12.0110           0
     13728 PROC     67       ALA      O        O       -0.510000       15.9994           0
     13729 PROC     68       ARG      N        NH1     -0.470000       11.9910           0
     13730 PROC     68       ARG      HN       H        0.310000       3.02400           0
     13731 PROC     68       ARG      CA       CT1      0.700000E-01   9.99500           0
     13732 PROC     68       ARG      HA       HB1      0.900000E-01   3.02400           0
     13733 PROC     68       ARG      CB       CT2     -0.180000       7.97900           0
     13734 PROC     68       ARG      HB1      HA2      0.900000E-01   3.02400           0
     13735 PROC     68       ARG      HB2      HA2      0.900000E-01   3.02400           0
     13736 PROC     68       ARG      CG       CT2     -0.180000       7.97900           0
     13737 PROC     68       ARG      HG1      HA2      0.900000E-01   3.02400           0
     13738 PROC     68       ARG      HG2      HA2      0.900000E-01   3.02400           0
     13739 PROC     68       ARG      CD       CT2      0.200000       7.97900           0
     13740 PROC     68       ARG      HD1      HA2      0.900000E-01   3.02400           0
     13741 PROC     68       ARG      HD2      HA2      0.900000E-01   3.02400           0
     13742 PROC     68       ARG      NE       NC2     -0.700000       11.9910           0
     13743 PROC     68       ARG      HE       HC       0.440000       3.02400           0
     13744 PROC     68       ARG      CZ       C        0.640000       12.0110           0
     13745 PROC     68       ARG      NH1      NC2     -0.800000       9.97500           0
     13746 PROC     68       ARG      HH11     HC       0.460000       3.02400           0
     13747 PROC     68       ARG      HH12     HC       0.460000       3.02400           0
     13748 PROC     68       ARG      NH2      NC2     -0.800000       9.97500           0
     13749 PROC     68       ARG      HH21     HC       0.460000       3.02400           0
     13750 PROC     68       ARG      HH22     HC       0.460000       3.02400           0
     13751 PROC     68       ARG      C        C        0.510000       12.0110           0
     13752 PROC     68       ARG      O        O       -0.510000       15.9994           0
     13753 PROC     69       GLU      N        NH1     -0.470000       11.9910           0
     13754 PROC     69       GLU      HN       H        0.310000       3.02400           0
     13755 PROC     69       GLU      CA       CT1      0.700000E-01   9.99500           0
     13756 PROC     69       GLU      HA       HB1      0.900000E-01   3.02400           0
     13757 PROC     69       GLU      CB       CT2A    -0.180000       7.97900           0
     13758 PROC     69       GLU      HB1      HA2      0.900000E-01   3.02400           0
     13759 PROC     69       GLU      HB2      HA2      0.900000E-01   3.02400           0
     13760 PROC     69       GLU      CG       CT2     -0.280000       7.97900           0
     13761 PROC     69       GLU      HG1      HA2      0.900000E-01   3.02400           0
     13762 PROC     69       GLU      HG2      HA2      0.900000E-01   3.02400           0
     13763 PROC     69       GLU      CD       CC       0.620000       12.0110           0
     13764 PROC     69       GLU      OE1      OC      -0.760000       15.9994           0
     13765 PROC     69       GLU      OE2      OC      -0.760000       15.9994           0
     13766 PROC     69       GLU      C        C        0.510000       12.0110           0
     13767 PROC     69       GLU      O        O       -0.510000       15.9994           0
     13768 PROC     70       ILE      N        NH1     -0.470000       11.9910           0
     13769 PROC     70       ILE      HN       H        0.310000       3.02400           0
     13770 PROC     70       ILE      CA       CT1      0.700000E-01   9.99500           0
     13771 PROC     70       ILE      HA       HB1      0.900000E-01   3.02400           0
     13772 PROC     70       ILE      CB       CT1     -0.900000E-01   9.99500           0
     13773 PROC     70       ILE      HB       HA1      0.900000E-01   3.02400           0
     13774 PROC     70       ILE      CG2      CT3     -0.270000       5.96300           0
     13775 PROC     70       ILE      HG21     HA3      0.900000E-01   3.02400           0
     13776 PROC     70       ILE      HG22     HA3      0.900000E-01   3.02400           0
     13777 PROC     70       ILE      HG23     HA3      0.900000E-01   3.02400           0
     13778 PROC     70       ILE      CG1      CT2     -0.180000       7.97900           0
     13779 PROC     70       ILE      HG11     HA2      0.900000E-01   3.02400           0
     13780 PROC     70       ILE      HG12     HA2      0.900000E-01   3.02400           0
     13781 PROC     70       ILE      CD       CT3     -0.270000       5.96300           0
     13782 PROC     70       ILE      HD1      HA3      0.900000E-01   3.02400           0
     13783 PROC     70       ILE      HD2      HA3      0.900000E-01   3.02400           0
     13784 PROC     70       ILE      HD3      HA3      0.900000E-01   3.02400           0
     13785 PROC     70       ILE      C        C        0.510000       12.0110           0
     13786 PROC     70       ILE      O        O       -0.510000       15.9994           0
     13787 PROC     71       TYR      N        NH1     -0.470000       11.9910           0
     13788 PROC     71       TYR      HN       H        0.310000       3.02400           0
     13789 PROC     71       TYR      CA       CT1      0.700000E-01   9.99500           0
     13790 PROC     71       TYR      HA       HB1      0.900000E-01   3.02400           0
     13791 PROC     71       TYR      CB       CT2     -0.180000       7.97900           0
     13792 PROC     71       TYR      HB1      HA2      0.900000E-01   3.02400           0
     13793 PROC     71       TYR      HB2      HA2      0.900000E-01   3.02400           0
     13794 PROC     71       TYR      CG       CA       0.000000       12.0110           0
     13795 PROC     71       TYR      CD1      CA      -0.115000       9.99500           0
     13796 PROC     71       TYR      HD1      HP       0.115000       3.02400           0
     13797 PROC     71       TYR      CE1      CA      -0.115000       9.99500           0
     13798 PROC     71       TYR      HE1      HP       0.115000       3.02400           0
     13799 PROC     71       TYR      CZ       CA       0.110000       12.0110           0
     13800 PROC     71       TYR      OH       OH1     -0.540000       13.9834           0
     13801 PROC     71       TYR      HH       H        0.430000       3.02400           0
     13802 PROC     71       TYR      CD2      CA      -0.115000       9.99500           0
     13803 PROC     71       TYR      HD2      HP       0.115000       3.02400           0
     13804 PROC     71       TYR      CE2      CA      -0.115000       9.99500           0
     13805 PROC     71       TYR      HE2      HP       0.115000       3.02400           0
     13806 PROC     71       TYR      C        C        0.510000       12.0110           0
     13807 PROC     71       TYR      O        O       -0.510000       15.9994           0
     13808 PROC     72       GLY      N        NH1     -0.470000       11.9910           0
     13809 PROC     72       GLY      HN       H        0.310000       3.02400           0
     13810 PROC     72       GLY      CA       CT2     -0.200000E-01   7.97900           0
     13811 PROC     72       GLY      HA1      HB2      0.900000E-01   3.02400           0
     13812 PROC     72       GLY      HA2      HB2      0.900000E-01   3.02400           0
     13813 PROC     72       GLY      C        C        0.510000       12.0110           0
     13814 PROC     72       GLY      O        O       -0.510000       15.9994           0
     13815 PROC     73       LYS      N        NH1     -0.470000       11.9910           0
     13816 PROC     73       LYS      HN       H        0.310000       3.02400           0
     13817 PROC     73       LYS      CA       CT1      0.700000E-01   9.99500           0
     13818 PROC     73       LYS      HA       HB1      0.900000E-01   3.02400           0
     13819 PROC     73       LYS      CB       CT2     -0.180000       7.97900           0
     13820 PROC     73       LYS      HB1      HA2      0.900000E-01   3.02400           0
     13821 PROC     73       LYS      HB2      HA2      0.900000E-01   3.02400           0
     13822 PROC     73       LYS      CG       CT2     -0.180000       7.97900           0
     13823 PROC     73       LYS      HG1      HA2      0.900000E-01   3.02400           0
     13824 PROC     73       LYS      HG2      HA2      0.900000E-01   3.02400           0
     13825 PROC     73       LYS      CD       CT2     -0.180000       7.97900           0
     13826 PROC     73       LYS      HD1      HA2      0.900000E-01   3.02400           0
     13827 PROC     73       LYS      HD2      HA2      0.900000E-01   3.02400           0
     13828 PROC     73       LYS      CE       CT2      0.210000       7.97900           0
     13829 PROC     73       LYS      HE1      HA2      0.500000E-01   3.02400           0
     13830 PROC     73       LYS      HE2      HA2      0.500000E-01   3.02400           0
     13831 PROC     73       LYS      NZ       NH3     -0.300000       7.95900           0
     13832 PROC     73       LYS      HZ1      HC       0.330000       3.02400           0
     13833 PROC     73       LYS      HZ2      HC       0.330000       3.02400           0
     13834 PROC     73       LYS      HZ3      HC       0.330000       3.02400           0
     13835 PROC     73       LYS      C        C        0.510000       12.0110           0
     13836 PROC     73       LYS      O        O       -0.510000       15.9994           0
     13837 PROC     74       ASN      N        NH1     -0.470000       11.9910           0
     13838 PROC     74       ASN      HN       H        0.310000       3.02400           0
     13839 PROC     74       ASN      CA       CT1      0.700000E-01   9.99500           0
     13840 PROC     74       ASN      HA       HB1      0.900000E-01   3.02400           0
     13841 PROC     74       ASN      CB       CT2     -0.180000       7.97900           0
     13842 PROC     74       ASN      HB1      HA2      0.900000E-01   3.02400           0
     13843 PROC     74       ASN      HB2      HA2      0.900000E-01   3.02400           0
     13844 PROC     74       ASN      CG       CC       0.550000       12.0110           0
     13845 PROC     74       ASN      OD1      O       -0.550000       15.9994           0
     13846 PROC     74       ASN      ND2      NH2     -0.620000       9.97500           0
     13847 PROC     74       ASN      HD21     H        0.320000       3.02400           0
     13848 PROC     74       ASN      HD22     H        0.300000       3.02400           0
     13849 PROC     74       ASN      C        C        0.510000       12.0110           0
     13850 PROC     74       ASN      O        O       -0.510000       15.9994           0
     13851 PROC     75       TYR      N        NH1     -0.470000       11.9910           0
     13852 PROC     75       TYR      HN       H        0.310000       3.02400           0
     13853 PROC     75       TYR      CA       CT1      0.700000E-01   9.99500           0
     13854 PROC     75       TYR      HA       HB1      0.900000E-01   3.02400           0
     13855 PROC     75       TYR      CB       CT2     -0.180000       7.97900           0
     13856 PROC     75       TYR      HB1      HA2      0.900000E-01   3.02400           0
     13857 PROC     75       TYR      HB2      HA2      0.900000E-01   3.02400           0
     13858 PROC     75       TYR      CG       CA       0.000000       12.0110           0
     13859 PROC     75       TYR      CD1      CA      -0.115000       9.99500           0
     13860 PROC     75       TYR      HD1      HP       0.115000       3.02400           0
     13861 PROC     75       TYR      CE1      CA      -0.115000       9.99500           0
     13862 PROC     75       TYR      HE1      HP       0.115000       3.02400           0
     13863 PROC     75       TYR      CZ       CA       0.110000       12.0110           0
     13864 PROC     75       TYR      OH       OH1     -0.540000       13.9834           0
     13865 PROC     75       TYR      HH       H        0.430000       3.02400           0
     13866 PROC     75       TYR      CD2      CA      -0.115000       9.99500           0
     13867 PROC     75       TYR      HD2      HP       0.115000       3.02400           0
     13868 PROC     75       TYR      CE2      CA      -0.115000       9.99500           0
     13869 PROC     75       TYR      HE2      HP       0.115000       3.02400           0
     13870 PROC     75       TYR      C        C        0.510000       12.0110           0
     13871 PROC     75       TYR      O        O       -0.510000       15.9994           0
     13872 PROC     76       SER      N        NH1     -0.470000       11.9910           0
     13873 PROC     76       SER      HN       H        0.310000       3.02400           0
     13874 PROC     76       SER      CA       CT1      0.700000E-01   9.99500           0
     13875 PROC     76       SER      HA       HB1      0.900000E-01   3.02400           0
     13876 PROC     76       SER      CB       CT2      0.500000E-01   7.97900           0
     13877 PROC     76       SER      HB1      HA2      0.900000E-01   3.02400           0
     13878 PROC     76       SER      HB2      HA2      0.900000E-01   3.02400           0
     13879 PROC     76       SER      OG       OH1     -0.660000       13.9834           0
     13880 PROC     76       SER      HG1      H        0.430000       3.02400           0
     13881 PROC     76       SER      C        C        0.510000       12.0110           0
     13882 PROC     76       SER      O        O       -0.510000       15.9994           0
     13883 PROC     77       ASN      N        NH1     -0.470000       11.9910           0
     13884 PROC     77       ASN      HN       H        0.310000       3.02400           0
     13885 PROC     77       ASN      CA       CT1      0.700000E-01   9.99500           0
     13886 PROC     77       ASN      HA       HB1      0.900000E-01   3.02400           0
     13887 PROC     77       ASN      CB       CT2     -0.180000       7.97900           0
     13888 PROC     77       ASN      HB1      HA2      0.900000E-01   3.02400           0
     13889 PROC     77       ASN      HB2      HA2      0.900000E-01   3.02400           0
     13890 PROC     77       ASN      CG       CC       0.550000       12.0110           0
     13891 PROC     77       ASN      OD1      O       -0.550000       15.9994           0
     13892 PROC     77       ASN      ND2      NH2     -0.620000       9.97500           0
     13893 PROC     77       ASN      HD21     H        0.320000       3.02400           0
     13894 PROC     77       ASN      HD22     H        0.300000       3.02400           0
     13895 PROC     77       ASN      C        C        0.510000       12.0110           0
     13896 PROC     77       ASN      O        O       -0.510000       15.9994           0
     13897 PROC     78       MET      N        NH1     -0.470000       11.9910           0
     13898 PROC     78       MET      HN       H        0.310000       3.02400           0
     13899 PROC     78       MET      CA       CT1      0.700000E-01   9.99500           0
     13900 PROC     78       MET      HA       HB1      0.900000E-01   3.02400           0
     13901 PROC     78       MET      CB       CT2     -0.180000       7.97900           0
     13902 PROC     78       MET      HB1      HA2      0.900000E-01   3.02400           0
     13903 PROC     78       MET      HB2      HA2      0.900000E-01   3.02400           0
     13904 PROC     78       MET      CG       CT2     -0.140000       7.97900           0
     13905 PROC     78       MET      HG1      HA2      0.900000E-01   3.02400           0
     13906 PROC     78       MET      HG2      HA2      0.900000E-01   3.02400           0
     13907 PROC     78       MET      SD       S       -0.900000E-01   32.0600           0
     13908 PROC     78       MET      CE       CT3     -0.220000       5.96300           0
     13909 PROC     78       MET      HE1      HA3      0.900000E-01   3.02400           0
     13910 PROC     78       MET      HE2      HA3      0.900000E-01   3.02400           0
     13911 PROC     78       MET      HE3      HA3      0.900000E-01   3.02400           0
     13912 PROC     78       MET      C        C        0.510000       12.0110           0
     13913 PROC     78       MET      O        O       -0.510000       15.9994           0
     13914 PROC     79       VAL      N        NH1     -0.470000       11.9910           0
     13915 PROC     79       VAL      HN       H        0.310000       3.02400           0
     13916 PROC     79       VAL      CA       CT1      0.700000E-01   9.99500           0
     13917 PROC     79       VAL      HA       HB1      0.900000E-01   3.02400           0
     13918 PROC     79       VAL      CB       CT1     -0.900000E-01   9.99500           0
     13919 PROC     79       VAL      HB       HA1      0.900000E-01   3.02400           0
     13920 PROC     79       VAL      CG1      CT3     -0.270000       5.96300           0
     13921 PROC     79       VAL      HG11     HA3      0.900000E-01   3.02400           0
     13922 PROC     79       VAL      HG12     HA3      0.900000E-01   3.02400           0
     13923 PROC     79       VAL      HG13     HA3      0.900000E-01   3.02400           0
     13924 PROC     79       VAL      CG2      CT3     -0.270000       5.96300           0
     13925 PROC     79       VAL      HG21     HA3      0.900000E-01   3.02400           0
     13926 PROC     79       VAL      HG22     HA3      0.900000E-01   3.02400           0
     13927 PROC     79       VAL      HG23     HA3      0.900000E-01   3.02400           0
     13928 PROC     79       VAL      C        C        0.510000       12.0110           0
     13929 PROC     79       VAL      O        O       -0.510000       15.9994           0
     13930 PROC     80       LEU      N        NH1     -0.470000       11.9910           0
     13931 PROC     80       LEU      HN       H        0.310000       3.02400           0
     13932 PROC     80       LEU      CA       CT1      0.700000E-01   9.99500           0
     13933 PROC     80       LEU      HA       HB1      0.900000E-01   3.02400           0
     13934 PROC     80       LEU      CB       CT2     -0.180000       7.97900           0
     13935 PROC     80       LEU      HB1      HA2      0.900000E-01   3.02400           0
     13936 PROC     80       LEU      HB2      HA2      0.900000E-01   3.02400           0
     13937 PROC     80       LEU      CG       CT1     -0.900000E-01   9.99500           0
     13938 PROC     80       LEU      HG       HA1      0.900000E-01   3.02400           0
     13939 PROC     80       LEU      CD1      CT3     -0.270000       5.96300           0
     13940 PROC     80       LEU      HD11     HA3      0.900000E-01   3.02400           0
     13941 PROC     80       LEU      HD12     HA3      0.900000E-01   3.02400           0
     13942 PROC     80       LEU      HD13     HA3      0.900000E-01   3.02400           0
     13943 PROC     80       LEU      CD2      CT3     -0.270000       5.96300           0
     13944 PROC     80       LEU      HD21     HA3      0.900000E-01   3.02400           0
     13945 PROC     80       LEU      HD22     HA3      0.900000E-01   3.02400           0
     13946 PROC     80       LEU      HD23     HA3      0.900000E-01   3.02400           0
     13947 PROC     80       LEU      C        C        0.510000       12.0110           0
     13948 PROC     80       LEU      O        O       -0.510000       15.9994           0
     13949 PROC     81       GLU      N        NH1     -0.470000       11.9910           0
     13950 PROC     81       GLU      HN       H        0.310000       3.02400           0
     13951 PROC     81       GLU      CA       CT1      0.700000E-01   9.99500           0
     13952 PROC     81       GLU      HA       HB1      0.900000E-01   3.02400           0
     13953 PROC     81       GLU      CB       CT2A    -0.180000       7.97900           0
     13954 PROC     81       GLU      HB1      HA2      0.900000E-01   3.02400           0
     13955 PROC     81       GLU      HB2      HA2      0.900000E-01   3.02400           0
     13956 PROC     81       GLU      CG       CT2     -0.280000       7.97900           0
     13957 PROC     81       GLU      HG1      HA2      0.900000E-01   3.02400           0
     13958 PROC     81       GLU      HG2      HA2      0.900000E-01   3.02400           0
     13959 PROC     81       GLU      CD       CC       0.620000       12.0110           0
     13960 PROC     81       GLU      OE1      OC      -0.760000       15.9994           0
     13961 PROC     81       GLU      OE2      OC      -0.760000       15.9994           0
     13962 PROC     81       GLU      C        C        0.510000       12.0110           0
     13963 PROC     81       GLU      O        O       -0.510000       15.9994           0
     13964 PROC     82       LEU      N        NH1     -0.470000       11.9910           0
     13965 PROC     82       LEU      HN       H        0.310000       3.02400           0
     13966 PROC     82       LEU      CA       CT1      0.700000E-01   9.99500           0
     13967 PROC     82       LEU      HA       HB1      0.900000E-01   3.02400           0
     13968 PROC     82       LEU      CB       CT2     -0.180000       7.97900           0
     13969 PROC     82       LEU      HB1      HA2      0.900000E-01   3.02400           0
     13970 PROC     82       LEU      HB2      HA2      0.900000E-01   3.02400           0
     13971 PROC     82       LEU      CG       CT1     -0.900000E-01   9.99500           0
     13972 PROC     82       LEU      HG       HA1      0.900000E-01   3.02400           0
     13973 PROC     82       LEU      CD1      CT3     -0.270000       5.96300           0
     13974 PROC     82       LEU      HD11     HA3      0.900000E-01   3.02400           0
     13975 PROC     82       LEU      HD12     HA3      0.900000E-01   3.02400           0
     13976 PROC     82       LEU      HD13     HA3      0.900000E-01   3.02400           0
     13977 PROC     82       LEU      CD2      CT3     -0.270000       5.96300           0
     13978 PROC     82       LEU      HD21     HA3      0.900000E-01   3.02400           0
     13979 PROC     82       LEU      HD22     HA3      0.900000E-01   3.02400           0
     13980 PROC     82       LEU      HD23     HA3      0.900000E-01   3.02400           0
     13981 PROC     82       LEU      C        C        0.510000       12.0110           0
     13982 PROC     82       LEU      O        O       -0.510000       15.9994           0
     13983 PROC     83       ASN      N        NH1     -0.470000       11.9910           0
     13984 PROC     83       ASN      HN       H        0.310000       3.02400           0
     13985 PROC     83       ASN      CA       CT1      0.700000E-01   9.99500           0
     13986 PROC     83       ASN      HA       HB1      0.900000E-01   3.02400           0
     13987 PROC     83       ASN      CB       CT2     -0.180000       7.97900           0
     13988 PROC     83       ASN      HB1      HA2      0.900000E-01   3.02400           0
     13989 PROC     83       ASN      HB2      HA2      0.900000E-01   3.02400           0
     13990 PROC     83       ASN      CG       CC       0.550000       12.0110           0
     13991 PROC     83       ASN      OD1      O       -0.550000       15.9994           0
     13992 PROC     83       ASN      ND2      NH2     -0.620000       9.97500           0
     13993 PROC     83       ASN      HD21     H        0.320000       3.02400           0
     13994 PROC     83       ASN      HD22     H        0.300000       3.02400           0
     13995 PROC     83       ASN      C        C        0.510000       12.0110           0
     13996 PROC     83       ASN      O        O       -0.510000       15.9994           0
     13997 PROC     84       ALA      N        NH1     -0.470000       11.9910           0
     13998 PROC     84       ALA      HN       H        0.310000       3.02400           0
     13999 PROC     84       ALA      CA       CT1      0.700000E-01   9.99500           0
     14000 PROC     84       ALA      HA       HB1      0.900000E-01   3.02400           0
     14001 PROC     84       ALA      CB       CT3     -0.270000       5.96300           0
     14002 PROC     84       ALA      HB1      HA3      0.900000E-01   3.02400           0
     14003 PROC     84       ALA      HB2      HA3      0.900000E-01   3.02400           0
     14004 PROC     84       ALA      HB3      HA3      0.900000E-01   3.02400           0
     14005 PROC     84       ALA      C        C        0.510000       12.0110           0
     14006 PROC     84       ALA      O        O       -0.510000       15.9994           0
     14007 PROC     85       SER      N        NH1     -0.470000       11.9910           0
     14008 PROC     85       SER      HN       H        0.310000       3.02400           0
     14009 PROC     85       SER      CA       CT1      0.700000E-01   9.99500           0
     14010 PROC     85       SER      HA       HB1      0.900000E-01   3.02400           0
     14011 PROC     85       SER      CB       CT2      0.500000E-01   7.97900           0
     14012 PROC     85       SER      HB1      HA2      0.900000E-01   3.02400           0
     14013 PROC     85       SER      HB2      HA2      0.900000E-01   3.02400           0
     14014 PROC     85       SER      OG       OH1     -0.660000       13.9834           0
     14015 PROC     85       SER      HG1      H        0.430000       3.02400           0
     14016 PROC     85       SER      C        C        0.510000       12.0110           0
     14017 PROC     85       SER      O        O       -0.510000       15.9994           0
     14018 PROC     86       ASP      N        NH1     -0.470000       11.9910           0
     14019 PROC     86       ASP      HN       H        0.310000       3.02400           0
     14020 PROC     86       ASP      CA       CT1      0.700000E-01   9.99500           0
     14021 PROC     86       ASP      HA       HB1      0.900000E-01   3.02400           0
     14022 PROC     86       ASP      CB       CT2A    -0.280000       7.97900           0
     14023 PROC     86       ASP      HB1      HA2      0.900000E-01   3.02400           0
     14024 PROC     86       ASP      HB2      HA2      0.900000E-01   3.02400           0
     14025 PROC     86       ASP      CG       CC       0.620000       12.0110           0
     14026 PROC     86       ASP      OD1      OC      -0.760000       15.9994           0
     14027 PROC     86       ASP      OD2      OC      -0.760000       15.9994           0
     14028 PROC     86       ASP      C        C        0.510000       12.0110           0
     14029 PROC     86       ASP      O        O       -0.510000       15.9994           0
     14030 PROC     87       ASP      N        NH1     -0.470000       11.9910           0
     14031 PROC     87       ASP      HN       H        0.310000       3.02400           0
     14032 PROC     87       ASP      CA       CT1      0.700000E-01   9.99500           0
     14033 PROC     87       ASP      HA       HB1      0.900000E-01   3.02400           0
     14034 PROC     87       ASP      CB       CT2A    -0.280000       7.97900           0
     14035 PROC     87       ASP      HB1      HA2      0.900000E-01   3.02400           0
     14036 PROC     87       ASP      HB2      HA2      0.900000E-01   3.02400           0
     14037 PROC     87       ASP      CG       CC       0.620000       12.0110           0
     14038 PROC     87       ASP      OD1      OC      -0.760000       15.9994           0
     14039 PROC     87       ASP      OD2      OC      -0.760000       15.9994           0
     14040 PROC     87       ASP      C        C        0.510000       12.0110           0
     14041 PROC     87       ASP      O        O       -0.510000       15.9994           0
     14042 PROC     88       ARG      N        NH1     -0.470000       11.9910           0
     14043 PROC     88       ARG      HN       H        0.310000       3.02400           0
     14044 PROC     88       ARG      CA       CT1      0.700000E-01   9.99500           0
     14045 PROC     88       ARG      HA       HB1      0.900000E-01   3.02400           0
     14046 PROC     88       ARG      CB       CT2     -0.180000       7.97900           0
     14047 PROC     88       ARG      HB1      HA2      0.900000E-01   3.02400           0
     14048 PROC     88       ARG      HB2      HA2      0.900000E-01   3.02400           0
     14049 PROC     88       ARG      CG       CT2     -0.180000       7.97900           0
     14050 PROC     88       ARG      HG1      HA2      0.900000E-01   3.02400           0
     14051 PROC     88       ARG      HG2      HA2      0.900000E-01   3.02400           0
     14052 PROC     88       ARG      CD       CT2      0.200000       7.97900           0
     14053 PROC     88       ARG      HD1      HA2      0.900000E-01   3.02400           0
     14054 PROC     88       ARG      HD2      HA2      0.900000E-01   3.02400           0
     14055 PROC     88       ARG      NE       NC2     -0.700000       11.9910           0
     14056 PROC     88       ARG      HE       HC       0.440000       3.02400           0
     14057 PROC     88       ARG      CZ       C        0.640000       12.0110           0
     14058 PROC     88       ARG      NH1      NC2     -0.800000       9.97500           0
     14059 PROC     88       ARG      HH11     HC       0.460000       3.02400           0
     14060 PROC     88       ARG      HH12     HC       0.460000       3.02400           0
     14061 PROC     88       ARG      NH2      NC2     -0.800000       9.97500           0
     14062 PROC     88       ARG      HH21     HC       0.460000       3.02400           0
     14063 PROC     88       ARG      HH22     HC       0.460000       3.02400           0
     14064 PROC     88       ARG      C        C        0.510000       12.0110           0
     14065 PROC     88       ARG      O        O       -0.510000       15.9994           0
     14066 PROC     89       GLY      N        NH1     -0.470000       11.9910           0
     14067 PROC     89       GLY      HN       H        0.310000       3.02400           0
     14068 PROC     89       GLY      CA       CT2     -0.200000E-01   7.97900           0
     14069 PROC     89       GLY      HA1      HB2      0.900000E-01   3.02400           0
     14070 PROC     89       GLY      HA2      HB2      0.900000E-01   3.02400           0
     14071 PROC     89       GLY      C        C        0.510000       12.0110           0
     14072 PROC     89       GLY      O        O       -0.510000       15.9994           0
     14073 PROC     90       ILE      N        NH1     -0.470000       11.9910           0
     14074 PROC     90       ILE      HN       H        0.310000       3.02400           0
     14075 PROC     90       ILE      CA       CT1      0.700000E-01   9.99500           0
     14076 PROC     90       ILE      HA       HB1      0.900000E-01   3.02400           0
     14077 PROC     90       ILE      CB       CT1     -0.900000E-01   9.99500           0
     14078 PROC     90       ILE      HB       HA1      0.900000E-01   3.02400           0
     14079 PROC     90       ILE      CG2      CT3     -0.270000       5.96300           0
     14080 PROC     90       ILE      HG21     HA3      0.900000E-01   3.02400           0
     14081 PROC     90       ILE      HG22     HA3      0.900000E-01   3.02400           0
     14082 PROC     90       ILE      HG23     HA3      0.900000E-01   3.02400           0
     14083 PROC     90       ILE      CG1      CT2     -0.180000       7.97900           0
     14084 PROC     90       ILE      HG11     HA2      0.900000E-01   3.02400           0
     14085 PROC     90       ILE      HG12     HA2      0.900000E-01   3.02400           0
     14086 PROC     90       ILE      CD       CT3     -0.270000       5.96300           0
     14087 PROC     90       ILE      HD1      HA3      0.900000E-01   3.02400           0
     14088 PROC     90       ILE      HD2      HA3      0.900000E-01   3.02400           0
     14089 PROC     90       ILE      HD3      HA3      0.900000E-01   3.02400           0
     14090 PROC     90       ILE      C        C        0.510000       12.0110           0
     14091 PROC     90       ILE      O        O       -0.510000       15.9994           0
     14092 PROC     91       ASP      N        NH1     -0.470000       11.9910           0
     14093 PROC     91       ASP      HN       H        0.310000       3.02400           0
     14094 PROC     91       ASP      CA       CT1      0.700000E-01   9.99500           0
     14095 PROC     91       ASP      HA       HB1      0.900000E-01   3.02400           0
     14096 PROC     91       ASP      CB       CT2A    -0.280000       7.97900           0
     14097 PROC     91       ASP      HB1      HA2      0.900000E-01   3.02400           0
     14098 PROC     91       ASP      HB2      HA2      0.900000E-01   3.02400           0
     14099 PROC     91       ASP      CG       CC       0.620000       12.0110           0
     14100 PROC     91       ASP      OD1      OC      -0.760000       15.9994           0
     14101 PROC     91       ASP      OD2      OC      -0.760000       15.9994           0
     14102 PROC     91       ASP      C        C        0.510000       12.0110           0
     14103 PROC     91       ASP      O        O       -0.510000       15.9994           0
     14104 PROC     92       VAL      N        NH1     -0.470000       11.9910           0
     14105 PROC     92       VAL      HN       H        0.310000       3.02400           0
     14106 PROC     92       VAL      CA       CT1      0.700000E-01   9.99500           0
     14107 PROC     92       VAL      HA       HB1      0.900000E-01   3.02400           0
     14108 PROC     92       VAL      CB       CT1     -0.900000E-01   9.99500           0
     14109 PROC     92       VAL      HB       HA1      0.900000E-01   3.02400           0
     14110 PROC     92       VAL      CG1      CT3     -0.270000       5.96300           0
     14111 PROC     92       VAL      HG11     HA3      0.900000E-01   3.02400           0
     14112 PROC     92       VAL      HG12     HA3      0.900000E-01   3.02400           0
     14113 PROC     92       VAL      HG13     HA3      0.900000E-01   3.02400           0
     14114 PROC     92       VAL      CG2      CT3     -0.270000       5.96300           0
     14115 PROC     92       VAL      HG21     HA3      0.900000E-01   3.02400           0
     14116 PROC     92       VAL      HG22     HA3      0.900000E-01   3.02400           0
     14117 PROC     92       VAL      HG23     HA3      0.900000E-01   3.02400           0
     14118 PROC     92       VAL      C        C        0.510000       12.0110           0
     14119 PROC     92       VAL      O        O       -0.510000       15.9994           0
     14120 PROC     93       VAL      N        NH1     -0.470000       11.9910           0
     14121 PROC     93       VAL      HN       H        0.310000       3.02400           0
     14122 PROC     93       VAL      CA       CT1      0.700000E-01   9.99500           0
     14123 PROC     93       VAL      HA       HB1      0.900000E-01   3.02400           0
     14124 PROC     93       VAL      CB       CT1     -0.900000E-01   9.99500           0
     14125 PROC     93       VAL      HB       HA1      0.900000E-01   3.02400           0
     14126 PROC     93       VAL      CG1      CT3     -0.270000       5.96300           0
     14127 PROC     93       VAL      HG11     HA3      0.900000E-01   3.02400           0
     14128 PROC     93       VAL      HG12     HA3      0.900000E-01   3.02400           0
     14129 PROC     93       VAL      HG13     HA3      0.900000E-01   3.02400           0
     14130 PROC     93       VAL      CG2      CT3     -0.270000       5.96300           0
     14131 PROC     93       VAL      HG21     HA3      0.900000E-01   3.02400           0
     14132 PROC     93       VAL      HG22     HA3      0.900000E-01   3.02400           0
     14133 PROC     93       VAL      HG23     HA3      0.900000E-01   3.02400           0
     14134 PROC     93       VAL      C        C        0.510000       12.0110           0
     14135 PROC     93       VAL      O        O       -0.510000       15.9994           0
     14136 PROC     94       ARG      N        NH1     -0.470000       11.9910           0
     14137 PROC     94       ARG      HN       H        0.310000       3.02400           0
     14138 PROC     94       ARG      CA       CT1      0.700000E-01   9.99500           0
     14139 PROC     94       ARG      HA       HB1      0.900000E-01   3.02400           0
     14140 PROC     94       ARG      CB       CT2     -0.180000       7.97900           0
     14141 PROC     94       ARG      HB1      HA2      0.900000E-01   3.02400           0
     14142 PROC     94       ARG      HB2      HA2      0.900000E-01   3.02400           0
     14143 PROC     94       ARG      CG       CT2     -0.180000       7.97900           0
     14144 PROC     94       ARG      HG1      HA2      0.900000E-01   3.02400           0
     14145 PROC     94       ARG      HG2      HA2      0.900000E-01   3.02400           0
     14146 PROC     94       ARG      CD       CT2      0.200000       7.97900           0
     14147 PROC     94       ARG      HD1      HA2      0.900000E-01   3.02400           0
     14148 PROC     94       ARG      HD2      HA2      0.900000E-01   3.02400           0
     14149 PROC     94       ARG      NE       NC2     -0.700000       11.9910           0
     14150 PROC     94       ARG      HE       HC       0.440000       3.02400           0
     14151 PROC     94       ARG      CZ       C        0.640000       12.0110           0
     14152 PROC     94       ARG      NH1      NC2     -0.800000       9.97500           0
     14153 PROC     94       ARG      HH11     HC       0.460000       3.02400           0
     14154 PROC     94       ARG      HH12     HC       0.460000       3.02400           0
     14155 PROC     94       ARG      NH2      NC2     -0.800000       9.97500           0
     14156 PROC     94       ARG      HH21     HC       0.460000       3.02400           0
     14157 PROC     94       ARG      HH22     HC       0.460000       3.02400           0
     14158 PROC     94       ARG      C        C        0.510000       12.0110           0
     14159 PROC     94       ARG      O        O       -0.510000       15.9994           0
     14160 PROC     95       ASN      N        NH1     -0.470000       11.9910           0
     14161 PROC     95       ASN      HN       H        0.310000       3.02400           0
     14162 PROC     95       ASN      CA       CT1      0.700000E-01   9.99500           0
     14163 PROC     95       ASN      HA       HB1      0.900000E-01   3.02400           0
     14164 PROC     95       ASN      CB       CT2     -0.180000       7.97900           0
     14165 PROC     95       ASN      HB1      HA2      0.900000E-01   3.02400           0
     14166 PROC     95       ASN      HB2      HA2      0.900000E-01   3.02400           0
     14167 PROC     95       ASN      CG       CC       0.550000       12.0110           0
     14168 PROC     95       ASN      OD1      O       -0.550000       15.9994           0
     14169 PROC     95       ASN      ND2      NH2     -0.620000       9.97500           0
     14170 PROC     95       ASN      HD21     H        0.320000       3.02400           0
     14171 PROC     95       ASN      HD22     H        0.300000       3.02400           0
     14172 PROC     95       ASN      C        C        0.510000       12.0110           0
     14173 PROC     95       ASN      O        O       -0.510000       15.9994           0
     14174 PROC     96       GLN      N        NH1     -0.470000       11.9910           0
     14175 PROC     96       GLN      HN       H        0.310000       3.02400           0
     14176 PROC     96       GLN      CA       CT1      0.700000E-01   9.99500           0
     14177 PROC     96       GLN      HA       HB1      0.900000E-01   3.02400           0
     14178 PROC     96       GLN      CB       CT2     -0.180000       7.97900           0
     14179 PROC     96       GLN      HB1      HA2      0.900000E-01   3.02400           0
     14180 PROC     96       GLN      HB2      HA2      0.900000E-01   3.02400           0
     14181 PROC     96       GLN      CG       CT2     -0.180000       7.97900           0
     14182 PROC     96       GLN      HG1      HA2      0.900000E-01   3.02400           0
     14183 PROC     96       GLN      HG2      HA2      0.900000E-01   3.02400           0
     14184 PROC     96       GLN      CD       CC       0.550000       12.0110           0
     14185 PROC     96       GLN      OE1      O       -0.550000       15.9994           0
     14186 PROC     96       GLN      NE2      NH2     -0.620000       9.97500           0
     14187 PROC     96       GLN      HE21     H        0.320000       3.02400           0
     14188 PROC     96       GLN      HE22     H        0.300000       3.02400           0
     14189 PROC     96       GLN      C        C        0.510000       12.0110           0
     14190 PROC     96       GLN      O        O       -0.510000       15.9994           0
     14191 PROC     97       ILE      N        NH1     -0.470000       11.9910           0
     14192 PROC     97       ILE      HN       H        0.310000       3.02400           0
     14193 PROC     97       ILE      CA       CT1      0.700000E-01   9.99500           0
     14194 PROC     97       ILE      HA       HB1      0.900000E-01   3.02400           0
     14195 PROC     97       ILE      CB       CT1     -0.900000E-01   9.99500           0
     14196 PROC     97       ILE      HB       HA1      0.900000E-01   3.02400           0
     14197 PROC     97       ILE      CG2      CT3     -0.270000       5.96300           0
     14198 PROC     97       ILE      HG21     HA3      0.900000E-01   3.02400           0
     14199 PROC     97       ILE      HG22     HA3      0.900000E-01   3.02400           0
     14200 PROC     97       ILE      HG23     HA3      0.900000E-01   3.02400           0
     14201 PROC     97       ILE      CG1      CT2     -0.180000       7.97900           0
     14202 PROC     97       ILE      HG11     HA2      0.900000E-01   3.02400           0
     14203 PROC     97       ILE      HG12     HA2      0.900000E-01   3.02400           0
     14204 PROC     97       ILE      CD       CT3     -0.270000       5.96300           0
     14205 PROC     97       ILE      HD1      HA3      0.900000E-01   3.02400           0
     14206 PROC     97       ILE      HD2      HA3      0.900000E-01   3.02400           0
     14207 PROC     97       ILE      HD3      HA3      0.900000E-01   3.02400           0
     14208 PROC     97       ILE      C        C        0.510000       12.0110           0
     14209 PROC     97       ILE      O        O       -0.510000       15.9994           0
     14210 PROC     98       LYS      N        NH1     -0.470000       11.9910           0
     14211 PROC     98       LYS      HN       H        0.310000       3.02400           0
     14212 PROC     98       LYS      CA       CT1      0.700000E-01   9.99500           0
     14213 PROC     98       LYS      HA       HB1      0.900000E-01   3.02400           0
     14214 PROC     98       LYS      CB       CT2     -0.180000       7.97900           0
     14215 PROC     98       LYS      HB1      HA2      0.900000E-01   3.02400           0
     14216 PROC     98       LYS      HB2      HA2      0.900000E-01   3.02400           0
     14217 PROC     98       LYS      CG       CT2     -0.180000       7.97900           0
     14218 PROC     98       LYS      HG1      HA2      0.900000E-01   3.02400           0
     14219 PROC     98       LYS      HG2      HA2      0.900000E-01   3.02400           0
     14220 PROC     98       LYS      CD       CT2     -0.180000       7.97900           0
     14221 PROC     98       LYS      HD1      HA2      0.900000E-01   3.02400           0
     14222 PROC     98       LYS      HD2      HA2      0.900000E-01   3.02400           0
     14223 PROC     98       LYS      CE       CT2      0.210000       7.97900           0
     14224 PROC     98       LYS      HE1      HA2      0.500000E-01   3.02400           0
     14225 PROC     98       LYS      HE2      HA2      0.500000E-01   3.02400           0
     14226 PROC     98       LYS      NZ       NH3     -0.300000       7.95900           0
     14227 PROC     98       LYS      HZ1      HC       0.330000       3.02400           0
     14228 PROC     98       LYS      HZ2      HC       0.330000       3.02400           0
     14229 PROC     98       LYS      HZ3      HC       0.330000       3.02400           0
     14230 PROC     98       LYS      C        C        0.510000       12.0110           0
     14231 PROC     98       LYS      O        O       -0.510000       15.9994           0
     14232 PROC     99       ASP      N        NH1     -0.470000       11.9910           0
     14233 PROC     99       ASP      HN       H        0.310000       3.02400           0
     14234 PROC     99       ASP      CA       CT1      0.700000E-01   9.99500           0
     14235 PROC     99       ASP      HA       HB1      0.900000E-01   3.02400           0
     14236 PROC     99       ASP      CB       CT2A    -0.280000       7.97900           0
     14237 PROC     99       ASP      HB1      HA2      0.900000E-01   3.02400           0
     14238 PROC     99       ASP      HB2      HA2      0.900000E-01   3.02400           0
     14239 PROC     99       ASP      CG       CC       0.620000       12.0110           0
     14240 PROC     99       ASP      OD1      OC      -0.760000       15.9994           0
     14241 PROC     99       ASP      OD2      OC      -0.760000       15.9994           0
     14242 PROC     99       ASP      C        C        0.510000       12.0110           0
     14243 PROC     99       ASP      O        O       -0.510000       15.9994           0
     14244 PROC     100      PHE      N        NH1     -0.470000       11.9910           0
     14245 PROC     100      PHE      HN       H        0.310000       3.02400           0
     14246 PROC     100      PHE      CA       CT1      0.700000E-01   9.99500           0
     14247 PROC     100      PHE      HA       HB1      0.900000E-01   3.02400           0
     14248 PROC     100      PHE      CB       CT2     -0.180000       7.97900           0
     14249 PROC     100      PHE      HB1      HA2      0.900000E-01   3.02400           0
     14250 PROC     100      PHE      HB2      HA2      0.900000E-01   3.02400           0
     14251 PROC     100      PHE      CG       CA       0.000000       12.0110           0
     14252 PROC     100      PHE      CD1      CA      -0.115000       9.99500           0
     14253 PROC     100      PHE      HD1      HP       0.115000       3.02400           0
     14254 PROC     100      PHE      CE1      CA      -0.115000       9.99500           0
     14255 PROC     100      PHE      HE1      HP       0.115000       3.02400           0
     14256 PROC     100      PHE      CZ       CA      -0.115000       9.99500           0
     14257 PROC     100      PHE      HZ       HP       0.115000       3.02400           0
     14258 PROC     100      PHE      CD2      CA      -0.115000       9.99500           0
     14259 PROC     100      PHE      HD2      HP       0.115000       3.02400           0
     14260 PROC     100      PHE      CE2      CA      -0.115000       9.99500           0
     14261 PROC     100      PHE      HE2      HP       0.115000       3.02400           0
     14262 PROC     100      PHE      C        C        0.510000       12.0110           0
     14263 PROC     100      PHE      O        O       -0.510000       15.9994           0
     14264 PROC     101      ALA      N        NH1     -0.470000       11.9910           0
     14265 PROC     101      ALA      HN       H        0.310000       3.02400           0
     14266 PROC     101      ALA      CA       CT1      0.700000E-01   9.99500           0
     14267 PROC     101      ALA      HA       HB1      0.900000E-01   3.02400           0
     14268 PROC     101      ALA      CB       CT3     -0.270000       5.96300           0
     14269 PROC     101      ALA      HB1      HA3      0.900000E-01   3.02400           0
     14270 PROC     101      ALA      HB2      HA3      0.900000E-01   3.02400           0
     14271 PROC     101      ALA      HB3      HA3      0.900000E-01   3.02400           0
     14272 PROC     101      ALA      C        C        0.510000       12.0110           0
     14273 PROC     101      ALA      O        O       -0.510000       15.9994           0
     14274 PROC     102      SER      N        NH1     -0.470000       11.9910           0
     14275 PROC     102      SER      HN       H        0.310000       3.02400           0
     14276 PROC     102      SER      CA       CT1      0.700000E-01   9.99500           0
     14277 PROC     102      SER      HA       HB1      0.900000E-01   3.02400           0
     14278 PROC     102      SER      CB       CT2      0.500000E-01   7.97900           0
     14279 PROC     102      SER      HB1      HA2      0.900000E-01   3.02400           0
     14280 PROC     102      SER      HB2      HA2      0.900000E-01   3.02400           0
     14281 PROC     102      SER      OG       OH1     -0.660000       13.9834           0
     14282 PROC     102      SER      HG1      H        0.430000       3.02400           0
     14283 PROC     102      SER      C        C        0.510000       12.0110           0
     14284 PROC     102      SER      O        O       -0.510000       15.9994           0
     14285 PROC     103      THR      N        NH1     -0.470000       11.9910           0
     14286 PROC     103      THR      HN       H        0.310000       3.02400           0
     14287 PROC     103      THR      CA       CT1      0.700000E-01   9.99500           0
     14288 PROC     103      THR      HA       HB1      0.900000E-01   3.02400           0
     14289 PROC     103      THR      CB       CT1      0.140000       9.99500           0
     14290 PROC     103      THR      HB       HA1      0.900000E-01   3.02400           0
     14291 PROC     103      THR      OG1      OH1     -0.660000       13.9834           0
     14292 PROC     103      THR      HG1      H        0.430000       3.02400           0
     14293 PROC     103      THR      CG2      CT3     -0.270000       5.96300           0
     14294 PROC     103      THR      HG21     HA3      0.900000E-01   3.02400           0
     14295 PROC     103      THR      HG22     HA3      0.900000E-01   3.02400           0
     14296 PROC     103      THR      HG23     HA3      0.900000E-01   3.02400           0
     14297 PROC     103      THR      C        C        0.510000       12.0110           0
     14298 PROC     103      THR      O        O       -0.510000       15.9994           0
     14299 PROC     104      ARG      N        NH1     -0.470000       11.9910           0
     14300 PROC     104      ARG      HN       H        0.310000       3.02400           0
     14301 PROC     104      ARG      CA       CT1      0.700000E-01   9.99500           0
     14302 PROC     104      ARG      HA       HB1      0.900000E-01   3.02400           0
     14303 PROC     104      ARG      CB       CT2     -0.180000       7.97900           0
     14304 PROC     104      ARG      HB1      HA2      0.900000E-01   3.02400           0
     14305 PROC     104      ARG      HB2      HA2      0.900000E-01   3.02400           0
     14306 PROC     104      ARG      CG       CT2     -0.180000       7.97900           0
     14307 PROC     104      ARG      HG1      HA2      0.900000E-01   3.02400           0
     14308 PROC     104      ARG      HG2      HA2      0.900000E-01   3.02400           0
     14309 PROC     104      ARG      CD       CT2      0.200000       7.97900           0
     14310 PROC     104      ARG      HD1      HA2      0.900000E-01   3.02400           0
     14311 PROC     104      ARG      HD2      HA2      0.900000E-01   3.02400           0
     14312 PROC     104      ARG      NE       NC2     -0.700000       11.9910           0
     14313 PROC     104      ARG      HE       HC       0.440000       3.02400           0
     14314 PROC     104      ARG      CZ       C        0.640000       12.0110           0
     14315 PROC     104      ARG      NH1      NC2     -0.800000       9.97500           0
     14316 PROC     104      ARG      HH11     HC       0.460000       3.02400           0
     14317 PROC     104      ARG      HH12     HC       0.460000       3.02400           0
     14318 PROC     104      ARG      NH2      NC2     -0.800000       9.97500           0
     14319 PROC     104      ARG      HH21     HC       0.460000       3.02400           0
     14320 PROC     104      ARG      HH22     HC       0.460000       3.02400           0
     14321 PROC     104      ARG      C        C        0.510000       12.0110           0
     14322 PROC     104      ARG      O        O       -0.510000       15.9994           0
     14323 PROC     105      GLN      N        NH1     -0.470000       11.9910           0
     14324 PROC     105      GLN      HN       H        0.310000       3.02400           0
     14325 PROC     105      GLN      CA       CT1      0.700000E-01   9.99500           0
     14326 PROC     105      GLN      HA       HB1      0.900000E-01   3.02400           0
     14327 PROC     105      GLN      CB       CT2     -0.180000       7.97900           0
     14328 PROC     105      GLN      HB1      HA2      0.900000E-01   3.02400           0
     14329 PROC     105      GLN      HB2      HA2      0.900000E-01   3.02400           0
     14330 PROC     105      GLN      CG       CT2     -0.180000       7.97900           0
     14331 PROC     105      GLN      HG1      HA2      0.900000E-01   3.02400           0
     14332 PROC     105      GLN      HG2      HA2      0.900000E-01   3.02400           0
     14333 PROC     105      GLN      CD       CC       0.550000       12.0110           0
     14334 PROC     105      GLN      OE1      O       -0.550000       15.9994           0
     14335 PROC     105      GLN      NE2      NH2     -0.620000       9.97500           0
     14336 PROC     105      GLN      HE21     H        0.320000       3.02400           0
     14337 PROC     105      GLN      HE22     H        0.300000       3.02400           0
     14338 PROC     105      GLN      C        C        0.510000       12.0110           0
     14339 PROC     105      GLN      O        O       -0.510000       15.9994           0
     14340 PROC     106      ILE      N        NH1     -0.470000       11.9910           0
     14341 PROC     106      ILE      HN       H        0.310000       3.02400           0
     14342 PROC     106      ILE      CA       CT1      0.700000E-01   9.99500           0
     14343 PROC     106      ILE      HA       HB1      0.900000E-01   3.02400           0
     14344 PROC     106      ILE      CB       CT1     -0.900000E-01   9.99500           0
     14345 PROC     106      ILE      HB       HA1      0.900000E-01   3.02400           0
     14346 PROC     106      ILE      CG2      CT3     -0.270000       5.96300           0
     14347 PROC     106      ILE      HG21     HA3      0.900000E-01   3.02400           0
     14348 PROC     106      ILE      HG22     HA3      0.900000E-01   3.02400           0
     14349 PROC     106      ILE      HG23     HA3      0.900000E-01   3.02400           0
     14350 PROC     106      ILE      CG1      CT2     -0.180000       7.97900           0
     14351 PROC     106      ILE      HG11     HA2      0.900000E-01   3.02400           0
     14352 PROC     106      ILE      HG12     HA2      0.900000E-01   3.02400           0
     14353 PROC     106      ILE      CD       CT3     -0.270000       5.96300           0
     14354 PROC     106      ILE      HD1      HA3      0.900000E-01   3.02400           0
     14355 PROC     106      ILE      HD2      HA3      0.900000E-01   3.02400           0
     14356 PROC     106      ILE      HD3      HA3      0.900000E-01   3.02400           0
     14357 PROC     106      ILE      C        C        0.510000       12.0110           0
     14358 PROC     106      ILE      O        O       -0.510000       15.9994           0
     14359 PROC     107      PHE      N        NH1     -0.470000       11.9910           0
     14360 PROC     107      PHE      HN       H        0.310000       3.02400           0
     14361 PROC     107      PHE      CA       CT1      0.700000E-01   9.99500           0
     14362 PROC     107      PHE      HA       HB1      0.900000E-01   3.02400           0
     14363 PROC     107      PHE      CB       CT2     -0.180000       7.97900           0
     14364 PROC     107      PHE      HB1      HA2      0.900000E-01   3.02400           0
     14365 PROC     107      PHE      HB2      HA2      0.900000E-01   3.02400           0
     14366 PROC     107      PHE      CG       CA       0.000000       12.0110           0
     14367 PROC     107      PHE      CD1      CA      -0.115000       9.99500           0
     14368 PROC     107      PHE      HD1      HP       0.115000       3.02400           0
     14369 PROC     107      PHE      CE1      CA      -0.115000       9.99500           0
     14370 PROC     107      PHE      HE1      HP       0.115000       3.02400           0
     14371 PROC     107      PHE      CZ       CA      -0.115000       9.99500           0
     14372 PROC     107      PHE      HZ       HP       0.115000       3.02400           0
     14373 PROC     107      PHE      CD2      CA      -0.115000       9.99500           0
     14374 PROC     107      PHE      HD2      HP       0.115000       3.02400           0
     14375 PROC     107      PHE      CE2      CA      -0.115000       9.99500           0
     14376 PROC     107      PHE      HE2      HP       0.115000       3.02400           0
     14377 PROC     107      PHE      C        C        0.510000       12.0110           0
     14378 PROC     107      PHE      O        O       -0.510000       15.9994           0
     14379 PROC     108      SER      N        NH1     -0.470000       11.9910           0
     14380 PROC     108      SER      HN       H        0.310000       3.02400           0
     14381 PROC     108      SER      CA       CT1      0.700000E-01   9.99500           0
     14382 PROC     108      SER      HA       HB1      0.900000E-01   3.02400           0
     14383 PROC     108      SER      CB       CT2      0.500000E-01   7.97900           0
     14384 PROC     108      SER      HB1      HA2      0.900000E-01   3.02400           0
     14385 PROC     108      SER      HB2      HA2      0.900000E-01   3.02400           0
     14386 PROC     108      SER      OG       OH1     -0.660000       13.9834           0
     14387 PROC     108      SER      HG1      H        0.430000       3.02400           0
     14388 PROC     108      SER      C        C        0.510000       12.0110           0
     14389 PROC     108      SER      O        O       -0.510000       15.9994           0
     14390 PROC     109      LYS      N        NH1     -0.470000       11.9910           0
     14391 PROC     109      LYS      HN       H        0.310000       3.02400           0
     14392 PROC     109      LYS      CA       CT1      0.700000E-01   9.99500           0
     14393 PROC     109      LYS      HA       HB1      0.900000E-01   3.02400           0
     14394 PROC     109      LYS      CB       CT2     -0.180000       7.97900           0
     14395 PROC     109      LYS      HB1      HA2      0.900000E-01   3.02400           0
     14396 PROC     109      LYS      HB2      HA2      0.900000E-01   3.02400           0
     14397 PROC     109      LYS      CG       CT2     -0.180000       7.97900           0
     14398 PROC     109      LYS      HG1      HA2      0.900000E-01   3.02400           0
     14399 PROC     109      LYS      HG2      HA2      0.900000E-01   3.02400           0
     14400 PROC     109      LYS      CD       CT2     -0.180000       7.97900           0
     14401 PROC     109      LYS      HD1      HA2      0.900000E-01   3.02400           0
     14402 PROC     109      LYS      HD2      HA2      0.900000E-01   3.02400           0
     14403 PROC     109      LYS      CE       CT2      0.210000       7.97900           0
     14404 PROC     109      LYS      HE1      HA2      0.500000E-01   3.02400           0
     14405 PROC     109      LYS      HE2      HA2      0.500000E-01   3.02400           0
     14406 PROC     109      LYS      NZ       NH3     -0.300000       7.95900           0
     14407 PROC     109      LYS      HZ1      HC       0.330000       3.02400           0
     14408 PROC     109      LYS      HZ2      HC       0.330000       3.02400           0
     14409 PROC     109      LYS      HZ3      HC       0.330000       3.02400           0
     14410 PROC     109      LYS      C        C        0.510000       12.0110           0
     14411 PROC     109      LYS      O        O       -0.510000       15.9994           0
     14412 PROC     110      GLY      N        NH1     -0.470000       11.9910           0
     14413 PROC     110      GLY      HN       H        0.310000       3.02400           0
     14414 PROC     110      GLY      CA       CT2     -0.200000E-01   7.97900           0
     14415 PROC     110      GLY      HA1      HB2      0.900000E-01   3.02400           0
     14416 PROC     110      GLY      HA2      HB2      0.900000E-01   3.02400           0
     14417 PROC     110      GLY      C        C        0.510000       12.0110           0
     14418 PROC     110      GLY      O        O       -0.510000       15.9994           0
     14419 PROC     111      PHE      N        NH1     -0.470000       11.9910           0
     14420 PROC     111      PHE      HN       H        0.310000       3.02400           0
     14421 PROC     111      PHE      CA       CT1      0.700000E-01   9.99500           0
     14422 PROC     111      PHE      HA       HB1      0.900000E-01   3.02400           0
     14423 PROC     111      PHE      CB       CT2     -0.180000       7.97900           0
     14424 PROC     111      PHE      HB1      HA2      0.900000E-01   3.02400           0
     14425 PROC     111      PHE      HB2      HA2      0.900000E-01   3.02400           0
     14426 PROC     111      PHE      CG       CA       0.000000       12.0110           0
     14427 PROC     111      PHE      CD1      CA      -0.115000       9.99500           0
     14428 PROC     111      PHE      HD1      HP       0.115000       3.02400           0
     14429 PROC     111      PHE      CE1      CA      -0.115000       9.99500           0
     14430 PROC     111      PHE      HE1      HP       0.115000       3.02400           0
     14431 PROC     111      PHE      CZ       CA      -0.115000       9.99500           0
     14432 PROC     111      PHE      HZ       HP       0.115000       3.02400           0
     14433 PROC     111      PHE      CD2      CA      -0.115000       9.99500           0
     14434 PROC     111      PHE      HD2      HP       0.115000       3.02400           0
     14435 PROC     111      PHE      CE2      CA      -0.115000       9.99500           0
     14436 PROC     111      PHE      HE2      HP       0.115000       3.02400           0
     14437 PROC     111      PHE      C        C        0.510000       12.0110           0
     14438 PROC     111      PHE      O        O       -0.510000       15.9994           0
     14439 PROC     112      LYS      N        NH1     -0.470000       11.9910           0
     14440 PROC     112      LYS      HN       H        0.310000       3.02400           0
     14441 PROC     112      LYS      CA       CT1      0.700000E-01   9.99500           0
     14442 PROC     112      LYS      HA       HB1      0.900000E-01   3.02400           0
     14443 PROC     112      LYS      CB       CT2     -0.180000       7.97900           0
     14444 PROC     112      LYS      HB1      HA2      0.900000E-01   3.02400           0
     14445 PROC     112      LYS      HB2      HA2      0.900000E-01   3.02400           0
     14446 PROC     112      LYS      CG       CT2     -0.180000       7.97900           0
     14447 PROC     112      LYS      HG1      HA2      0.900000E-01   3.02400           0
     14448 PROC     112      LYS      HG2      HA2      0.900000E-01   3.02400           0
     14449 PROC     112      LYS      CD       CT2     -0.180000       7.97900           0
     14450 PROC     112      LYS      HD1      HA2      0.900000E-01   3.02400           0
     14451 PROC     112      LYS      HD2      HA2      0.900000E-01   3.02400           0
     14452 PROC     112      LYS      CE       CT2      0.210000       7.97900           0
     14453 PROC     112      LYS      HE1      HA2      0.500000E-01   3.02400           0
     14454 PROC     112      LYS      HE2      HA2      0.500000E-01   3.02400           0
     14455 PROC     112      LYS      NZ       NH3     -0.300000       7.95900           0
     14456 PROC     112      LYS      HZ1      HC       0.330000       3.02400           0
     14457 PROC     112      LYS      HZ2      HC       0.330000       3.02400           0
     14458 PROC     112      LYS      HZ3      HC       0.330000       3.02400           0
     14459 PROC     112      LYS      C        C        0.510000       12.0110           0
     14460 PROC     112      LYS      O        O       -0.510000       15.9994           0
     14461 PROC     113      LEU      N        NH1     -0.470000       11.9910           0
     14462 PROC     113      LEU      HN       H        0.310000       3.02400           0
     14463 PROC     113      LEU      CA       CT1      0.700000E-01   9.99500           0
     14464 PROC     113      LEU      HA       HB1      0.900000E-01   3.02400           0
     14465 PROC     113      LEU      CB       CT2     -0.180000       7.97900           0
     14466 PROC     113      LEU      HB1      HA2      0.900000E-01   3.02400           0
     14467 PROC     113      LEU      HB2      HA2      0.900000E-01   3.02400           0
     14468 PROC     113      LEU      CG       CT1     -0.900000E-01   9.99500           0
     14469 PROC     113      LEU      HG       HA1      0.900000E-01   3.02400           0
     14470 PROC     113      LEU      CD1      CT3     -0.270000       5.96300           0
     14471 PROC     113      LEU      HD11     HA3      0.900000E-01   3.02400           0
     14472 PROC     113      LEU      HD12     HA3      0.900000E-01   3.02400           0
     14473 PROC     113      LEU      HD13     HA3      0.900000E-01   3.02400           0
     14474 PROC     113      LEU      CD2      CT3     -0.270000       5.96300           0
     14475 PROC     113      LEU      HD21     HA3      0.900000E-01   3.02400           0
     14476 PROC     113      LEU      HD22     HA3      0.900000E-01   3.02400           0
     14477 PROC     113      LEU      HD23     HA3      0.900000E-01   3.02400           0
     14478 PROC     113      LEU      C        C        0.510000       12.0110           0
     14479 PROC     113      LEU      O        O       -0.510000       15.9994           0
     14480 PROC     114      ILE      N        NH1     -0.470000       11.9910           0
     14481 PROC     114      ILE      HN       H        0.310000       3.02400           0
     14482 PROC     114      ILE      CA       CT1      0.700000E-01   9.99500           0
     14483 PROC     114      ILE      HA       HB1      0.900000E-01   3.02400           0
     14484 PROC     114      ILE      CB       CT1     -0.900000E-01   9.99500           0
     14485 PROC     114      ILE      HB       HA1      0.900000E-01   3.02400           0
     14486 PROC     114      ILE      CG2      CT3     -0.270000       5.96300           0
     14487 PROC     114      ILE      HG21     HA3      0.900000E-01   3.02400           0
     14488 PROC     114      ILE      HG22     HA3      0.900000E-01   3.02400           0
     14489 PROC     114      ILE      HG23     HA3      0.900000E-01   3.02400           0
     14490 PROC     114      ILE      CG1      CT2     -0.180000       7.97900           0
     14491 PROC     114      ILE      HG11     HA2      0.900000E-01   3.02400           0
     14492 PROC     114      ILE      HG12     HA2      0.900000E-01   3.02400           0
     14493 PROC     114      ILE      CD       CT3     -0.270000       5.96300           0
     14494 PROC     114      ILE      HD1      HA3      0.900000E-01   3.02400           0
     14495 PROC     114      ILE      HD2      HA3      0.900000E-01   3.02400           0
     14496 PROC     114      ILE      HD3      HA3      0.900000E-01   3.02400           0
     14497 PROC     114      ILE      C        C        0.510000       12.0110           0
     14498 PROC     114      ILE      O        O       -0.510000       15.9994           0
     14499 PROC     115      ILE      N        NH1     -0.470000       11.9910           0
     14500 PROC     115      ILE      HN       H        0.310000       3.02400           0
     14501 PROC     115      ILE      CA       CT1      0.700000E-01   9.99500           0
     14502 PROC     115      ILE      HA       HB1      0.900000E-01   3.02400           0
     14503 PROC     115      ILE      CB       CT1     -0.900000E-01   9.99500           0
     14504 PROC     115      ILE      HB       HA1      0.900000E-01   3.02400           0
     14505 PROC     115      ILE      CG2      CT3     -0.270000       5.96300           0
     14506 PROC     115      ILE      HG21     HA3      0.900000E-01   3.02400           0
     14507 PROC     115      ILE      HG22     HA3      0.900000E-01   3.02400           0
     14508 PROC     115      ILE      HG23     HA3      0.900000E-01   3.02400           0
     14509 PROC     115      ILE      CG1      CT2     -0.180000       7.97900           0
     14510 PROC     115      ILE      HG11     HA2      0.900000E-01   3.02400           0
     14511 PROC     115      ILE      HG12     HA2      0.900000E-01   3.02400           0
     14512 PROC     115      ILE      CD       CT3     -0.270000       5.96300           0
     14513 PROC     115      ILE      HD1      HA3      0.900000E-01   3.02400           0
     14514 PROC     115      ILE      HD2      HA3      0.900000E-01   3.02400           0
     14515 PROC     115      ILE      HD3      HA3      0.900000E-01   3.02400           0
     14516 PROC     115      ILE      C        C        0.510000       12.0110           0
     14517 PROC     115      ILE      O        O       -0.510000       15.9994           0
     14518 PROC     116      LEU      N        NH1     -0.470000       11.9910           0
     14519 PROC     116      LEU      HN       H        0.310000       3.02400           0
     14520 PROC     116      LEU      CA       CT1      0.700000E-01   9.99500           0
     14521 PROC     116      LEU      HA       HB1      0.900000E-01   3.02400           0
     14522 PROC     116      LEU      CB       CT2     -0.180000       7.97900           0
     14523 PROC     116      LEU      HB1      HA2      0.900000E-01   3.02400           0
     14524 PROC     116      LEU      HB2      HA2      0.900000E-01   3.02400           0
     14525 PROC     116      LEU      CG       CT1     -0.900000E-01   9.99500           0
     14526 PROC     116      LEU      HG       HA1      0.900000E-01   3.02400           0
     14527 PROC     116      LEU      CD1      CT3     -0.270000       5.96300           0
     14528 PROC     116      LEU      HD11     HA3      0.900000E-01   3.02400           0
     14529 PROC     116      LEU      HD12     HA3      0.900000E-01   3.02400           0
     14530 PROC     116      LEU      HD13     HA3      0.900000E-01   3.02400           0
     14531 PROC     116      LEU      CD2      CT3     -0.270000       5.96300           0
     14532 PROC     116      LEU      HD21     HA3      0.900000E-01   3.02400           0
     14533 PROC     116      LEU      HD22     HA3      0.900000E-01   3.02400           0
     14534 PROC     116      LEU      HD23     HA3      0.900000E-01   3.02400           0
     14535 PROC     116      LEU      C        C        0.510000       12.0110           0
     14536 PROC     116      LEU      O        O       -0.510000       15.9994           0
     14537 PROC     117      ASP      N        NH1     -0.470000       11.9910           0
     14538 PROC     117      ASP      HN       H        0.310000       3.02400           0
     14539 PROC     117      ASP      CA       CT1      0.700000E-01   9.99500           0
     14540 PROC     117      ASP      HA       HB1      0.900000E-01   3.02400           0
     14541 PROC     117      ASP      CB       CT2A    -0.280000       7.97900           0
     14542 PROC     117      ASP      HB1      HA2      0.900000E-01   3.02400           0
     14543 PROC     117      ASP      HB2      HA2      0.900000E-01   3.02400           0
     14544 PROC     117      ASP      CG       CC       0.620000       12.0110           0
     14545 PROC     117      ASP      OD1      OC      -0.760000       15.9994           0
     14546 PROC     117      ASP      OD2      OC      -0.760000       15.9994           0
     14547 PROC     117      ASP      C        C        0.510000       12.0110           0
     14548 PROC     117      ASP      O        O       -0.510000       15.9994           0
     14549 PROC     118      GLU      N        NH1     -0.470000       11.9910           0
     14550 PROC     118      GLU      HN       H        0.310000       3.02400           0
     14551 PROC     118      GLU      CA       CT1      0.700000E-01   9.99500           0
     14552 PROC     118      GLU      HA       HB1      0.900000E-01   3.02400           0
     14553 PROC     118      GLU      CB       CT2A    -0.180000       7.97900           0
     14554 PROC     118      GLU      HB1      HA2      0.900000E-01   3.02400           0
     14555 PROC     118      GLU      HB2      HA2      0.900000E-01   3.02400           0
     14556 PROC     118      GLU      CG       CT2     -0.280000       7.97900           0
     14557 PROC     118      GLU      HG1      HA2      0.900000E-01   3.02400           0
     14558 PROC     118      GLU      HG2      HA2      0.900000E-01   3.02400           0
     14559 PROC     118      GLU      CD       CC       0.620000       12.0110           0
     14560 PROC     118      GLU      OE1      OC      -0.760000       15.9994           0
     14561 PROC     118      GLU      OE2      OC      -0.760000       15.9994           0
     14562 PROC     118      GLU      C        C        0.510000       12.0110           0
     14563 PROC     118      GLU      O        O       -0.510000       15.9994           0
     14564 PROC     119      ALA      N        NH1     -0.470000       11.9910           0
     14565 PROC     119      ALA      HN       H        0.310000       3.02400           0
     14566 PROC     119      ALA      CA       CT1      0.700000E-01   9.99500           0
     14567 PROC     119      ALA      HA       HB1      0.900000E-01   3.02400           0
     14568 PROC     119      ALA      CB       CT3     -0.270000       5.96300           0
     14569 PROC     119      ALA      HB1      HA3      0.900000E-01   3.02400           0
     14570 PROC     119      ALA      HB2      HA3      0.900000E-01   3.02400           0
     14571 PROC     119      ALA      HB3      HA3      0.900000E-01   3.02400           0
     14572 PROC     119      ALA      C        C        0.510000       12.0110           0
     14573 PROC     119      ALA      O        O       -0.510000       15.9994           0
     14574 PROC     120      ASP      N        NH1     -0.470000       11.9910           0
     14575 PROC     120      ASP      HN       H        0.310000       3.02400           0
     14576 PROC     120      ASP      CA       CT1      0.700000E-01   9.99500           0
     14577 PROC     120      ASP      HA       HB1      0.900000E-01   3.02400           0
     14578 PROC     120      ASP      CB       CT2A    -0.280000       7.97900           0
     14579 PROC     120      ASP      HB1      HA2      0.900000E-01   3.02400           0
     14580 PROC     120      ASP      HB2      HA2      0.900000E-01   3.02400           0
     14581 PROC     120      ASP      CG       CC       0.620000       12.0110           0
     14582 PROC     120      ASP      OD1      OC      -0.760000       15.9994           0
     14583 PROC     120      ASP      OD2      OC      -0.760000       15.9994           0
     14584 PROC     120      ASP      C        C        0.510000       12.0110           0
     14585 PROC     120      ASP      O        O       -0.510000       15.9994           0
     14586 PROC     121      ALA      N        NH1     -0.470000       11.9910           0
     14587 PROC     121      ALA      HN       H        0.310000       3.02400           0
     14588 PROC     121      ALA      CA       CT1      0.700000E-01   9.99500           0
     14589 PROC     121      ALA      HA       HB1      0.900000E-01   3.02400           0
     14590 PROC     121      ALA      CB       CT3     -0.270000       5.96300           0
     14591 PROC     121      ALA      HB1      HA3      0.900000E-01   3.02400           0
     14592 PROC     121      ALA      HB2      HA3      0.900000E-01   3.02400           0
     14593 PROC     121      ALA      HB3      HA3      0.900000E-01   3.02400           0
     14594 PROC     121      ALA      C        C        0.510000       12.0110           0
     14595 PROC     121      ALA      O        O       -0.510000       15.9994           0
     14596 PROC     122      MET      N        NH1     -0.470000       11.9910           0
     14597 PROC     122      MET      HN       H        0.310000       3.02400           0
     14598 PROC     122      MET      CA       CT1      0.700000E-01   9.99500           0
     14599 PROC     122      MET      HA       HB1      0.900000E-01   3.02400           0
     14600 PROC     122      MET      CB       CT2     -0.180000       7.97900           0
     14601 PROC     122      MET      HB1      HA2      0.900000E-01   3.02400           0
     14602 PROC     122      MET      HB2      HA2      0.900000E-01   3.02400           0
     14603 PROC     122      MET      CG       CT2     -0.140000       7.97900           0
     14604 PROC     122      MET      HG1      HA2      0.900000E-01   3.02400           0
     14605 PROC     122      MET      HG2      HA2      0.900000E-01   3.02400           0
     14606 PROC     122      MET      SD       S       -0.900000E-01   32.0600           0
     14607 PROC     122      MET      CE       CT3     -0.220000       5.96300           0
     14608 PROC     122      MET      HE1      HA3      0.900000E-01   3.02400           0
     14609 PROC     122      MET      HE2      HA3      0.900000E-01   3.02400           0
     14610 PROC     122      MET      HE3      HA3      0.900000E-01   3.02400           0
     14611 PROC     122      MET      C        C        0.510000       12.0110           0
     14612 PROC     122      MET      O        O       -0.510000       15.9994           0
     14613 PROC     123      THR      N        NH1     -0.470000       11.9910           0
     14614 PROC     123      THR      HN       H        0.310000       3.02400           0
     14615 PROC     123      THR      CA       CT1      0.700000E-01   9.99500           0
     14616 PROC     123      THR      HA       HB1      0.900000E-01   3.02400           0
     14617 PROC     123      THR      CB       CT1      0.140000       9.99500           0
     14618 PROC     123      THR      HB       HA1      0.900000E-01   3.02400           0
     14619 PROC     123      THR      OG1      OH1     -0.660000       13.9834           0
     14620 PROC     123      THR      HG1      H        0.430000       3.02400           0
     14621 PROC     123      THR      CG2      CT3     -0.270000       5.96300           0
     14622 PROC     123      THR      HG21     HA3      0.900000E-01   3.02400           0
     14623 PROC     123      THR      HG22     HA3      0.900000E-01   3.02400           0
     14624 PROC     123      THR      HG23     HA3      0.900000E-01   3.02400           0
     14625 PROC     123      THR      C        C        0.510000       12.0110           0
     14626 PROC     123      THR      O        O       -0.510000       15.9994           0
     14627 PROC     124      ASN      N        NH1     -0.470000       11.9910           0
     14628 PROC     124      ASN      HN       H        0.310000       3.02400           0
     14629 PROC     124      ASN      CA       CT1      0.700000E-01   9.99500           0
     14630 PROC     124      ASN      HA       HB1      0.900000E-01   3.02400           0
     14631 PROC     124      ASN      CB       CT2     -0.180000       7.97900           0
     14632 PROC     124      ASN      HB1      HA2      0.900000E-01   3.02400           0
     14633 PROC     124      ASN      HB2      HA2      0.900000E-01   3.02400           0
     14634 PROC     124      ASN      CG       CC       0.550000       12.0110           0
     14635 PROC     124      ASN      OD1      O       -0.550000       15.9994           0
     14636 PROC     124      ASN      ND2      NH2     -0.620000       9.97500           0
     14637 PROC     124      ASN      HD21     H        0.320000       3.02400           0
     14638 PROC     124      ASN      HD22     H        0.300000       3.02400           0
     14639 PROC     124      ASN      C        C        0.510000       12.0110           0
     14640 PROC     124      ASN      O        O       -0.510000       15.9994           0
     14641 PROC     125      ALA      N        NH1     -0.470000       11.9910           0
     14642 PROC     125      ALA      HN       H        0.310000       3.02400           0
     14643 PROC     125      ALA      CA       CT1      0.700000E-01   9.99500           0
     14644 PROC     125      ALA      HA       HB1      0.900000E-01   3.02400           0
     14645 PROC     125      ALA      CB       CT3     -0.270000       5.96300           0
     14646 PROC     125      ALA      HB1      HA3      0.900000E-01   3.02400           0
     14647 PROC     125      ALA      HB2      HA3      0.900000E-01   3.02400           0
     14648 PROC     125      ALA      HB3      HA3      0.900000E-01   3.02400           0
     14649 PROC     125      ALA      C        C        0.510000       12.0110           0
     14650 PROC     125      ALA      O        O       -0.510000       15.9994           0
     14651 PROC     126      ALA      N        NH1     -0.470000       11.9910           0
     14652 PROC     126      ALA      HN       H        0.310000       3.02400           0
     14653 PROC     126      ALA      CA       CT1      0.700000E-01   9.99500           0
     14654 PROC     126      ALA      HA       HB1      0.900000E-01   3.02400           0
     14655 PROC     126      ALA      CB       CT3     -0.270000       5.96300           0
     14656 PROC     126      ALA      HB1      HA3      0.900000E-01   3.02400           0
     14657 PROC     126      ALA      HB2      HA3      0.900000E-01   3.02400           0
     14658 PROC     126      ALA      HB3      HA3      0.900000E-01   3.02400           0
     14659 PROC     126      ALA      C        C        0.510000       12.0110           0
     14660 PROC     126      ALA      O        O       -0.510000       15.9994           0
     14661 PROC     127      GLN      N        NH1     -0.470000       11.9910           0
     14662 PROC     127      GLN      HN       H        0.310000       3.02400           0
     14663 PROC     127      GLN      CA       CT1      0.700000E-01   9.99500           0
     14664 PROC     127      GLN      HA       HB1      0.900000E-01   3.02400           0
     14665 PROC     127      GLN      CB       CT2     -0.180000       7.97900           0
     14666 PROC     127      GLN      HB1      HA2      0.900000E-01   3.02400           0
     14667 PROC     127      GLN      HB2      HA2      0.900000E-01   3.02400           0
     14668 PROC     127      GLN      CG       CT2     -0.180000       7.97900           0
     14669 PROC     127      GLN      HG1      HA2      0.900000E-01   3.02400           0
     14670 PROC     127      GLN      HG2      HA2      0.900000E-01   3.02400           0
     14671 PROC     127      GLN      CD       CC       0.550000       12.0110           0
     14672 PROC     127      GLN      OE1      O       -0.550000       15.9994           0
     14673 PROC     127      GLN      NE2      NH2     -0.620000       9.97500           0
     14674 PROC     127      GLN      HE21     H        0.320000       3.02400           0
     14675 PROC     127      GLN      HE22     H        0.300000       3.02400           0
     14676 PROC     127      GLN      C        C        0.510000       12.0110           0
     14677 PROC     127      GLN      O        O       -0.510000       15.9994           0
     14678 PROC     128      ASN      N        NH1     -0.470000       11.9910           0
     14679 PROC     128      ASN      HN       H        0.310000       3.02400           0
     14680 PROC     128      ASN      CA       CT1      0.700000E-01   9.99500           0
     14681 PROC     128      ASN      HA       HB1      0.900000E-01   3.02400           0
     14682 PROC     128      ASN      CB       CT2     -0.180000       7.97900           0
     14683 PROC     128      ASN      HB1      HA2      0.900000E-01   3.02400           0
     14684 PROC     128      ASN      HB2      HA2      0.900000E-01   3.02400           0
     14685 PROC     128      ASN      CG       CC       0.550000       12.0110           0
     14686 PROC     128      ASN      OD1      O       -0.550000       15.9994           0
     14687 PROC     128      ASN      ND2      NH2     -0.620000       9.97500           0
     14688 PROC     128      ASN      HD21     H        0.320000       3.02400           0
     14689 PROC     128      ASN      HD22     H        0.300000       3.02400           0
     14690 PROC     128      ASN      C        C        0.510000       12.0110           0
     14691 PROC     128      ASN      O        O       -0.510000       15.9994           0
     14692 PROC     129      ALA      N        NH1     -0.470000       11.9910           0
     14693 PROC     129      ALA      HN       H        0.310000       3.02400           0
     14694 PROC     129      ALA      CA       CT1      0.700000E-01   9.99500           0
     14695 PROC     129      ALA      HA       HB1      0.900000E-01   3.02400           0
     14696 PROC     129      ALA      CB       CT3     -0.270000       5.96300           0
     14697 PROC     129      ALA      HB1      HA3      0.900000E-01   3.02400           0
     14698 PROC     129      ALA      HB2      HA3      0.900000E-01   3.02400           0
     14699 PROC     129      ALA      HB3      HA3      0.900000E-01   3.02400           0
     14700 PROC     129      ALA      C        C        0.510000       12.0110           0
     14701 PROC     129      ALA      O        O       -0.510000       15.9994           0
     14702 PROC     130      LEU      N        NH1     -0.470000       11.9910           0
     14703 PROC     130      LEU      HN       H        0.310000       3.02400           0
     14704 PROC     130      LEU      CA       CT1      0.700000E-01   9.99500           0
     14705 PROC     130      LEU      HA       HB1      0.900000E-01   3.02400           0
     14706 PROC     130      LEU      CB       CT2     -0.180000       7.97900           0
     14707 PROC     130      LEU      HB1      HA2      0.900000E-01   3.02400           0
     14708 PROC     130      LEU      HB2      HA2      0.900000E-01   3.02400           0
     14709 PROC     130      LEU      CG       CT1     -0.900000E-01   9.99500           0
     14710 PROC     130      LEU      HG       HA1      0.900000E-01   3.02400           0
     14711 PROC     130      LEU      CD1      CT3     -0.270000       5.96300           0
     14712 PROC     130      LEU      HD11     HA3      0.900000E-01   3.02400           0
     14713 PROC     130      LEU      HD12     HA3      0.900000E-01   3.02400           0
     14714 PROC     130      LEU      HD13     HA3      0.900000E-01   3.02400           0
     14715 PROC     130      LEU      CD2      CT3     -0.270000       5.96300           0
     14716 PROC     130      LEU      HD21     HA3      0.900000E-01   3.02400           0
     14717 PROC     130      LEU      HD22     HA3      0.900000E-01   3.02400           0
     14718 PROC     130      LEU      HD23     HA3      0.900000E-01   3.02400           0
     14719 PROC     130      LEU      C        C        0.510000       12.0110           0
     14720 PROC     130      LEU      O        O       -0.510000       15.9994           0
     14721 PROC     131      ARG      N        NH1     -0.470000       11.9910           0
     14722 PROC     131      ARG      HN       H        0.310000       3.02400           0
     14723 PROC     131      ARG      CA       CT1      0.700000E-01   9.99500           0
     14724 PROC     131      ARG      HA       HB1      0.900000E-01   3.02400           0
     14725 PROC     131      ARG      CB       CT2     -0.180000       7.97900           0
     14726 PROC     131      ARG      HB1      HA2      0.900000E-01   3.02400           0
     14727 PROC     131      ARG      HB2      HA2      0.900000E-01   3.02400           0
     14728 PROC     131      ARG      CG       CT2     -0.180000       7.97900           0
     14729 PROC     131      ARG      HG1      HA2      0.900000E-01   3.02400           0
     14730 PROC     131      ARG      HG2      HA2      0.900000E-01   3.02400           0
     14731 PROC     131      ARG      CD       CT2      0.200000       7.97900           0
     14732 PROC     131      ARG      HD1      HA2      0.900000E-01   3.02400           0
     14733 PROC     131      ARG      HD2      HA2      0.900000E-01   3.02400           0
     14734 PROC     131      ARG      NE       NC2     -0.700000       11.9910           0
     14735 PROC     131      ARG      HE       HC       0.440000       3.02400           0
     14736 PROC     131      ARG      CZ       C        0.640000       12.0110           0
     14737 PROC     131      ARG      NH1      NC2     -0.800000       9.97500           0
     14738 PROC     131      ARG      HH11     HC       0.460000       3.02400           0
     14739 PROC     131      ARG      HH12     HC       0.460000       3.02400           0
     14740 PROC     131      ARG      NH2      NC2     -0.800000       9.97500           0
     14741 PROC     131      ARG      HH21     HC       0.460000       3.02400           0
     14742 PROC     131      ARG      HH22     HC       0.460000       3.02400           0
     14743 PROC     131      ARG      C        C        0.510000       12.0110           0
     14744 PROC     131      ARG      O        O       -0.510000       15.9994           0
     14745 PROC     132      ARG      N        NH1     -0.470000       11.9910           0
     14746 PROC     132      ARG      HN       H        0.310000       3.02400           0
     14747 PROC     132      ARG      CA       CT1      0.700000E-01   9.99500           0
     14748 PROC     132      ARG      HA       HB1      0.900000E-01   3.02400           0
     14749 PROC     132      ARG      CB       CT2     -0.180000       7.97900           0
     14750 PROC     132      ARG      HB1      HA2      0.900000E-01   3.02400           0
     14751 PROC     132      ARG      HB2      HA2      0.900000E-01   3.02400           0
     14752 PROC     132      ARG      CG       CT2     -0.180000       7.97900           0
     14753 PROC     132      ARG      HG1      HA2      0.900000E-01   3.02400           0
     14754 PROC     132      ARG      HG2      HA2      0.900000E-01   3.02400           0
     14755 PROC     132      ARG      CD       CT2      0.200000       7.97900           0
     14756 PROC     132      ARG      HD1      HA2      0.900000E-01   3.02400           0
     14757 PROC     132      ARG      HD2      HA2      0.900000E-01   3.02400           0
     14758 PROC     132      ARG      NE       NC2     -0.700000       11.9910           0
     14759 PROC     132      ARG      HE       HC       0.440000       3.02400           0
     14760 PROC     132      ARG      CZ       C        0.640000       12.0110           0
     14761 PROC     132      ARG      NH1      NC2     -0.800000       9.97500           0
     14762 PROC     132      ARG      HH11     HC       0.460000       3.02400           0
     14763 PROC     132      ARG      HH12     HC       0.460000       3.02400           0
     14764 PROC     132      ARG      NH2      NC2     -0.800000       9.97500           0
     14765 PROC     132      ARG      HH21     HC       0.460000       3.02400           0
     14766 PROC     132      ARG      HH22     HC       0.460000       3.02400           0
     14767 PROC     132      ARG      C        C        0.510000       12.0110           0
     14768 PROC     132      ARG      O        O       -0.510000       15.9994           0
     14769 PROC     133      VAL      N        NH1     -0.470000       11.9910           0
     14770 PROC     133      VAL      HN       H        0.310000       3.02400           0
     14771 PROC     133      VAL      CA       CT1      0.700000E-01   9.99500           0
     14772 PROC     133      VAL      HA       HB1      0.900000E-01   3.02400           0
     14773 PROC     133      VAL      CB       CT1     -0.900000E-01   9.99500           0
     14774 PROC     133      VAL      HB       HA1      0.900000E-01   3.02400           0
     14775 PROC     133      VAL      CG1      CT3     -0.270000       5.96300           0
     14776 PROC     133      VAL      HG11     HA3      0.900000E-01   3.02400           0
     14777 PROC     133      VAL      HG12     HA3      0.900000E-01   3.02400           0
     14778 PROC     133      VAL      HG13     HA3      0.900000E-01   3.02400           0
     14779 PROC     133      VAL      CG2      CT3     -0.270000       5.96300           0
     14780 PROC     133      VAL      HG21     HA3      0.900000E-01   3.02400           0
     14781 PROC     133      VAL      HG22     HA3      0.900000E-01   3.02400           0
     14782 PROC     133      VAL      HG23     HA3      0.900000E-01   3.02400           0
     14783 PROC     133      VAL      C        C        0.510000       12.0110           0
     14784 PROC     133      VAL      O        O       -0.510000       15.9994           0
     14785 PROC     134      ILE      N        NH1     -0.470000       11.9910           0
     14786 PROC     134      ILE      HN       H        0.310000       3.02400           0
     14787 PROC     134      ILE      CA       CT1      0.700000E-01   9.99500           0
     14788 PROC     134      ILE      HA       HB1      0.900000E-01   3.02400           0
     14789 PROC     134      ILE      CB       CT1     -0.900000E-01   9.99500           0
     14790 PROC     134      ILE      HB       HA1      0.900000E-01   3.02400           0
     14791 PROC     134      ILE      CG2      CT3     -0.270000       5.96300           0
     14792 PROC     134      ILE      HG21     HA3      0.900000E-01   3.02400           0
     14793 PROC     134      ILE      HG22     HA3      0.900000E-01   3.02400           0
     14794 PROC     134      ILE      HG23     HA3      0.900000E-01   3.02400           0
     14795 PROC     134      ILE      CG1      CT2     -0.180000       7.97900           0
     14796 PROC     134      ILE      HG11     HA2      0.900000E-01   3.02400           0
     14797 PROC     134      ILE      HG12     HA2      0.900000E-01   3.02400           0
     14798 PROC     134      ILE      CD       CT3     -0.270000       5.96300           0
     14799 PROC     134      ILE      HD1      HA3      0.900000E-01   3.02400           0
     14800 PROC     134      ILE      HD2      HA3      0.900000E-01   3.02400           0
     14801 PROC     134      ILE      HD3      HA3      0.900000E-01   3.02400           0
     14802 PROC     134      ILE      C        C        0.510000       12.0110           0
     14803 PROC     134      ILE      O        O       -0.510000       15.9994           0
     14804 PROC     135      GLU      N        NH1     -0.470000       11.9910           0
     14805 PROC     135      GLU      HN       H        0.310000       3.02400           0
     14806 PROC     135      GLU      CA       CT1      0.700000E-01   9.99500           0
     14807 PROC     135      GLU      HA       HB1      0.900000E-01   3.02400           0
     14808 PROC     135      GLU      CB       CT2A    -0.180000       7.97900           0
     14809 PROC     135      GLU      HB1      HA2      0.900000E-01   3.02400           0
     14810 PROC     135      GLU      HB2      HA2      0.900000E-01   3.02400           0
     14811 PROC     135      GLU      CG       CT2     -0.280000       7.97900           0
     14812 PROC     135      GLU      HG1      HA2      0.900000E-01   3.02400           0
     14813 PROC     135      GLU      HG2      HA2      0.900000E-01   3.02400           0
     14814 PROC     135      GLU      CD       CC       0.620000       12.0110           0
     14815 PROC     135      GLU      OE1      OC      -0.760000       15.9994           0
     14816 PROC     135      GLU      OE2      OC      -0.760000       15.9994           0
     14817 PROC     135      GLU      C        C        0.510000       12.0110           0
     14818 PROC     135      GLU      O        O       -0.510000       15.9994           0
     14819 PROC     136      ARG      N        NH1     -0.470000       11.9910           0
     14820 PROC     136      ARG      HN       H        0.310000       3.02400           0
     14821 PROC     136      ARG      CA       CT1      0.700000E-01   9.99500           0
     14822 PROC     136      ARG      HA       HB1      0.900000E-01   3.02400           0
     14823 PROC     136      ARG      CB       CT2     -0.180000       7.97900           0
     14824 PROC     136      ARG      HB1      HA2      0.900000E-01   3.02400           0
     14825 PROC     136      ARG      HB2      HA2      0.900000E-01   3.02400           0
     14826 PROC     136      ARG      CG       CT2     -0.180000       7.97900           0
     14827 PROC     136      ARG      HG1      HA2      0.900000E-01   3.02400           0
     14828 PROC     136      ARG      HG2      HA2      0.900000E-01   3.02400           0
     14829 PROC     136      ARG      CD       CT2      0.200000       7.97900           0
     14830 PROC     136      ARG      HD1      HA2      0.900000E-01   3.02400           0
     14831 PROC     136      ARG      HD2      HA2      0.900000E-01   3.02400           0
     14832 PROC     136      ARG      NE       NC2     -0.700000       11.9910           0
     14833 PROC     136      ARG      HE       HC       0.440000       3.02400           0
     14834 PROC     136      ARG      CZ       C        0.640000       12.0110           0
     14835 PROC     136      ARG      NH1      NC2     -0.800000       9.97500           0
     14836 PROC     136      ARG      HH11     HC       0.460000       3.02400           0
     14837 PROC     136      ARG      HH12     HC       0.460000       3.02400           0
     14838 PROC     136      ARG      NH2      NC2     -0.800000       9.97500           0
     14839 PROC     136      ARG      HH21     HC       0.460000       3.02400           0
     14840 PROC     136      ARG      HH22     HC       0.460000       3.02400           0
     14841 PROC     136      ARG      C        C        0.510000       12.0110           0
     14842 PROC     136      ARG      O        O       -0.510000       15.9994           0
     14843 PROC     137      TYR      N        NH1     -0.470000       11.9910           0
     14844 PROC     137      TYR      HN       H        0.310000       3.02400           0
     14845 PROC     137      TYR      CA       CT1      0.700000E-01   9.99500           0
     14846 PROC     137      TYR      HA       HB1      0.900000E-01   3.02400           0
     14847 PROC     137      TYR      CB       CT2     -0.180000       7.97900           0
     14848 PROC     137      TYR      HB1      HA2      0.900000E-01   3.02400           0
     14849 PROC     137      TYR      HB2      HA2      0.900000E-01   3.02400           0
     14850 PROC     137      TYR      CG       CA       0.000000       12.0110           0
     14851 PROC     137      TYR      CD1      CA      -0.115000       9.99500           0
     14852 PROC     137      TYR      HD1      HP       0.115000       3.02400           0
     14853 PROC     137      TYR      CE1      CA      -0.115000       9.99500           0
     14854 PROC     137      TYR      HE1      HP       0.115000       3.02400           0
     14855 PROC     137      TYR      CZ       CA       0.110000       12.0110           0
     14856 PROC     137      TYR      OH       OH1     -0.540000       13.9834           0
     14857 PROC     137      TYR      HH       H        0.430000       3.02400           0
     14858 PROC     137      TYR      CD2      CA      -0.115000       9.99500           0
     14859 PROC     137      TYR      HD2      HP       0.115000       3.02400           0
     14860 PROC     137      TYR      CE2      CA      -0.115000       9.99500           0
     14861 PROC     137      TYR      HE2      HP       0.115000       3.02400           0
     14862 PROC     137      TYR      C        C        0.510000       12.0110           0
     14863 PROC     137      TYR      O        O       -0.510000       15.9994           0
     14864 PROC     138      THR      N        NH1     -0.470000       11.9910           0
     14865 PROC     138      THR      HN       H        0.310000       3.02400           0
     14866 PROC     138      THR      CA       CT1      0.700000E-01   9.99500           0
     14867 PROC     138      THR      HA       HB1      0.900000E-01   3.02400           0
     14868 PROC     138      THR      CB       CT1      0.140000       9.99500           0
     14869 PROC     138      THR      HB       HA1      0.900000E-01   3.02400           0
     14870 PROC     138      THR      OG1      OH1     -0.660000       13.9834           0
     14871 PROC     138      THR      HG1      H        0.430000       3.02400           0
     14872 PROC     138      THR      CG2      CT3     -0.270000       5.96300           0
     14873 PROC     138      THR      HG21     HA3      0.900000E-01   3.02400           0
     14874 PROC     138      THR      HG22     HA3      0.900000E-01   3.02400           0
     14875 PROC     138      THR      HG23     HA3      0.900000E-01   3.02400           0
     14876 PROC     138      THR      C        C        0.510000       12.0110           0
     14877 PROC     138      THR      O        O       -0.510000       15.9994           0
     14878 PROC     139      LYS      N        NH1     -0.470000       11.9910           0
     14879 PROC     139      LYS      HN       H        0.310000       3.02400           0
     14880 PROC     139      LYS      CA       CT1      0.700000E-01   9.99500           0
     14881 PROC     139      LYS      HA       HB1      0.900000E-01   3.02400           0
     14882 PROC     139      LYS      CB       CT2     -0.180000       7.97900           0
     14883 PROC     139      LYS      HB1      HA2      0.900000E-01   3.02400           0
     14884 PROC     139      LYS      HB2      HA2      0.900000E-01   3.02400           0
     14885 PROC     139      LYS      CG       CT2     -0.180000       7.97900           0
     14886 PROC     139      LYS      HG1      HA2      0.900000E-01   3.02400           0
     14887 PROC     139      LYS      HG2      HA2      0.900000E-01   3.02400           0
     14888 PROC     139      LYS      CD       CT2     -0.180000       7.97900           0
     14889 PROC     139      LYS      HD1      HA2      0.900000E-01   3.02400           0
     14890 PROC     139      LYS      HD2      HA2      0.900000E-01   3.02400           0
     14891 PROC     139      LYS      CE       CT2      0.210000       7.97900           0
     14892 PROC     139      LYS      HE1      HA2      0.500000E-01   3.02400           0
     14893 PROC     139      LYS      HE2      HA2      0.500000E-01   3.02400           0
     14894 PROC     139      LYS      NZ       NH3     -0.300000       7.95900           0
     14895 PROC     139      LYS      HZ1      HC       0.330000       3.02400           0
     14896 PROC     139      LYS      HZ2      HC       0.330000       3.02400           0
     14897 PROC     139      LYS      HZ3      HC       0.330000       3.02400           0
     14898 PROC     139      LYS      C        C        0.510000       12.0110           0
     14899 PROC     139      LYS      O        O       -0.510000       15.9994           0
     14900 PROC     140      ASN      N        NH1     -0.470000       11.9910           0
     14901 PROC     140      ASN      HN       H        0.310000       3.02400           0
     14902 PROC     140      ASN      CA       CT1      0.700000E-01   9.99500           0
     14903 PROC     140      ASN      HA       HB1      0.900000E-01   3.02400           0
     14904 PROC     140      ASN      CB       CT2     -0.180000       7.97900           0
     14905 PROC     140      ASN      HB1      HA2      0.900000E-01   3.02400           0
     14906 PROC     140      ASN      HB2      HA2      0.900000E-01   3.02400           0
     14907 PROC     140      ASN      CG       CC       0.550000       12.0110           0
     14908 PROC     140      ASN      OD1      O       -0.550000       15.9994           0
     14909 PROC     140      ASN      ND2      NH2     -0.620000       9.97500           0
     14910 PROC     140      ASN      HD21     H        0.320000       3.02400           0
     14911 PROC     140      ASN      HD22     H        0.300000       3.02400           0
     14912 PROC     140      ASN      C        C        0.510000       12.0110           0
     14913 PROC     140      ASN      O        O       -0.510000       15.9994           0
     14914 PROC     141      THR      N        NH1     -0.470000       11.9910           0
     14915 PROC     141      THR      HN       H        0.310000       3.02400           0
     14916 PROC     141      THR      CA       CT1      0.700000E-01   9.99500           0
     14917 PROC     141      THR      HA       HB1      0.900000E-01   3.02400           0
     14918 PROC     141      THR      CB       CT1      0.140000       9.99500           0
     14919 PROC     141      THR      HB       HA1      0.900000E-01   3.02400           0
     14920 PROC     141      THR      OG1      OH1     -0.660000       13.9834           0
     14921 PROC     141      THR      HG1      H        0.430000       3.02400           0
     14922 PROC     141      THR      CG2      CT3     -0.270000       5.96300           0
     14923 PROC     141      THR      HG21     HA3      0.900000E-01   3.02400           0
     14924 PROC     141      THR      HG22     HA3      0.900000E-01   3.02400           0
     14925 PROC     141      THR      HG23     HA3      0.900000E-01   3.02400           0
     14926 PROC     141      THR      C        C        0.510000       12.0110           0
     14927 PROC     141      THR      O        O       -0.510000       15.9994           0
     14928 PROC     142      ARG      N        NH1     -0.470000       11.9910           0
     14929 PROC     142      ARG      HN       H        0.310000       3.02400           0
     14930 PROC     142      ARG      CA       CT1      0.700000E-01   9.99500           0
     14931 PROC     142      ARG      HA       HB1      0.900000E-01   3.02400           0
     14932 PROC     142      ARG      CB       CT2     -0.180000       7.97900           0
     14933 PROC     142      ARG      HB1      HA2      0.900000E-01   3.02400           0
     14934 PROC     142      ARG      HB2      HA2      0.900000E-01   3.02400           0
     14935 PROC     142      ARG      CG       CT2     -0.180000       7.97900           0
     14936 PROC     142      ARG      HG1      HA2      0.900000E-01   3.02400           0
     14937 PROC     142      ARG      HG2      HA2      0.900000E-01   3.02400           0
     14938 PROC     142      ARG      CD       CT2      0.200000       7.97900           0
     14939 PROC     142      ARG      HD1      HA2      0.900000E-01   3.02400           0
     14940 PROC     142      ARG      HD2      HA2      0.900000E-01   3.02400           0
     14941 PROC     142      ARG      NE       NC2     -0.700000       11.9910           0
     14942 PROC     142      ARG      HE       HC       0.440000       3.02400           0
     14943 PROC     142      ARG      CZ       C        0.640000       12.0110           0
     14944 PROC     142      ARG      NH1      NC2     -0.800000       9.97500           0
     14945 PROC     142      ARG      HH11     HC       0.460000       3.02400           0
     14946 PROC     142      ARG      HH12     HC       0.460000       3.02400           0
     14947 PROC     142      ARG      NH2      NC2     -0.800000       9.97500           0
     14948 PROC     142      ARG      HH21     HC       0.460000       3.02400           0
     14949 PROC     142      ARG      HH22     HC       0.460000       3.02400           0
     14950 PROC     142      ARG      C        C        0.510000       12.0110           0
     14951 PROC     142      ARG      O        O       -0.510000       15.9994           0
     14952 PROC     143      PHE      N        NH1     -0.470000       11.9910           0
     14953 PROC     143      PHE      HN       H        0.310000       3.02400           0
     14954 PROC     143      PHE      CA       CT1      0.700000E-01   9.99500           0
     14955 PROC     143      PHE      HA       HB1      0.900000E-01   3.02400           0
     14956 PROC     143      PHE      CB       CT2     -0.180000       7.97900           0
     14957 PROC     143      PHE      HB1      HA2      0.900000E-01   3.02400           0
     14958 PROC     143      PHE      HB2      HA2      0.900000E-01   3.02400           0
     14959 PROC     143      PHE      CG       CA       0.000000       12.0110           0
     14960 PROC     143      PHE      CD1      CA      -0.115000       9.99500           0
     14961 PROC     143      PHE      HD1      HP       0.115000       3.02400           0
     14962 PROC     143      PHE      CE1      CA      -0.115000       9.99500           0
     14963 PROC     143      PHE      HE1      HP       0.115000       3.02400           0
     14964 PROC     143      PHE      CZ       CA      -0.115000       9.99500           0
     14965 PROC     143      PHE      HZ       HP       0.115000       3.02400           0
     14966 PROC     143      PHE      CD2      CA      -0.115000       9.99500           0
     14967 PROC     143      PHE      HD2      HP       0.115000       3.02400           0
     14968 PROC     143      PHE      CE2      CA      -0.115000       9.99500           0
     14969 PROC     143      PHE      HE2      HP       0.115000       3.02400           0
     14970 PROC     143      PHE      C        C        0.510000       12.0110           0
     14971 PROC     143      PHE      O        O       -0.510000       15.9994           0
     14972 PROC     144      CYS      N        NH1     -0.470000       11.9910           0
     14973 PROC     144      CYS      HN       H        0.310000       3.02400           0
     14974 PROC     144      CYS      CA       CT1      0.700000E-01   9.99500           0
     14975 PROC     144      CYS      HA       HB1      0.900000E-01   3.02400           0
     14976 PROC     144      CYS      CB       CT2     -0.110000       7.97900           0
     14977 PROC     144      CYS      HB1      HA2      0.900000E-01   3.02400           0
     14978 PROC     144      CYS      HB2      HA2      0.900000E-01   3.02400           0
     14979 PROC     144      CYS      SG       S       -0.230000       30.0440           0
     14980 PROC     144      CYS      HG1      HS       0.160000       3.02400           0
     14981 PROC     144      CYS      C        C        0.510000       12.0110           0
     14982 PROC     144      CYS      O        O       -0.510000       15.9994           0
     14983 PROC     145      VAL      N        NH1     -0.470000       11.9910           0
     14984 PROC     145      VAL      HN       H        0.310000       3.02400           0
     14985 PROC     145      VAL      CA       CT1      0.700000E-01   9.99500           0
     14986 PROC     145      VAL      HA       HB1      0.900000E-01   3.02400           0
     14987 PROC     145      VAL      CB       CT1     -0.900000E-01   9.99500           0
     14988 PROC     145      VAL      HB       HA1      0.900000E-01   3.02400           0
     14989 PROC     145      VAL      CG1      CT3     -0.270000       5.96300           0
     14990 PROC     145      VAL      HG11     HA3      0.900000E-01   3.02400           0
     14991 PROC     145      VAL      HG12     HA3      0.900000E-01   3.02400           0
     14992 PROC     145      VAL      HG13     HA3      0.900000E-01   3.02400           0
     14993 PROC     145      VAL      CG2      CT3     -0.270000       5.96300           0
     14994 PROC     145      VAL      HG21     HA3      0.900000E-01   3.02400           0
     14995 PROC     145      VAL      HG22     HA3      0.900000E-01   3.02400           0
     14996 PROC     145      VAL      HG23     HA3      0.900000E-01   3.02400           0
     14997 PROC     145      VAL      C        C        0.510000       12.0110           0
     14998 PROC     145      VAL      O        O       -0.510000       15.9994           0
     14999 PROC     146      LEU      N        NH1     -0.470000       11.9910           0
     15000 PROC     146      LEU      HN       H        0.310000       3.02400           0
     15001 PROC     146      LEU      CA       CT1      0.700000E-01   9.99500           0
     15002 PROC     146      LEU      HA       HB1      0.900000E-01   3.02400           0
     15003 PROC     146      LEU      CB       CT2     -0.180000       7.97900           0
     15004 PROC     146      LEU      HB1      HA2      0.900000E-01   3.02400           0
     15005 PROC     146      LEU      HB2      HA2      0.900000E-01   3.02400           0
     15006 PROC     146      LEU      CG       CT1     -0.900000E-01   9.99500           0
     15007 PROC     146      LEU      HG       HA1      0.900000E-01   3.02400           0
     15008 PROC     146      LEU      CD1      CT3     -0.270000       5.96300           0
     15009 PROC     146      LEU      HD11     HA3      0.900000E-01   3.02400           0
     15010 PROC     146      LEU      HD12     HA3      0.900000E-01   3.02400           0
     15011 PROC     146      LEU      HD13     HA3      0.900000E-01   3.02400           0
     15012 PROC     146      LEU      CD2      CT3     -0.270000       5.96300           0
     15013 PROC     146      LEU      HD21     HA3      0.900000E-01   3.02400           0
     15014 PROC     146      LEU      HD22     HA3      0.900000E-01   3.02400           0
     15015 PROC     146      LEU      HD23     HA3      0.900000E-01   3.02400           0
     15016 PROC     146      LEU      C        C        0.510000       12.0110           0
     15017 PROC     146      LEU      O        O       -0.510000       15.9994           0
     15018 PROC     147      ALA      N        NH1     -0.470000       11.9910           0
     15019 PROC     147      ALA      HN       H        0.310000       3.02400           0
     15020 PROC     147      ALA      CA       CT1      0.700000E-01   9.99500           0
     15021 PROC     147      ALA      HA       HB1      0.900000E-01   3.02400           0
     15022 PROC     147      ALA      CB       CT3     -0.270000       5.96300           0
     15023 PROC     147      ALA      HB1      HA3      0.900000E-01   3.02400           0
     15024 PROC     147      ALA      HB2      HA3      0.900000E-01   3.02400           0
     15025 PROC     147      ALA      HB3      HA3      0.900000E-01   3.02400           0
     15026 PROC     147      ALA      C        C        0.510000       12.0110           0
     15027 PROC     147      ALA      O        O       -0.510000       15.9994           0
     15028 PROC     148      ASN      N        NH1     -0.470000       11.9910           0
     15029 PROC     148      ASN      HN       H        0.310000       3.02400           0
     15030 PROC     148      ASN      CA       CT1      0.700000E-01   9.99500           0
     15031 PROC     148      ASN      HA       HB1      0.900000E-01   3.02400           0
     15032 PROC     148      ASN      CB       CT2     -0.180000       7.97900           0
     15033 PROC     148      ASN      HB1      HA2      0.900000E-01   3.02400           0
     15034 PROC     148      ASN      HB2      HA2      0.900000E-01   3.02400           0
     15035 PROC     148      ASN      CG       CC       0.550000       12.0110           0
     15036 PROC     148      ASN      OD1      O       -0.550000       15.9994           0
     15037 PROC     148      ASN      ND2      NH2     -0.620000       9.97500           0
     15038 PROC     148      ASN      HD21     H        0.320000       3.02400           0
     15039 PROC     148      ASN      HD22     H        0.300000       3.02400           0
     15040 PROC     148      ASN      C        C        0.510000       12.0110           0
     15041 PROC     148      ASN      O        O       -0.510000       15.9994           0
     15042 PROC     149      TYR      N        NH1     -0.470000       11.9910           0
     15043 PROC     149      TYR      HN       H        0.310000       3.02400           0
     15044 PROC     149      TYR      CA       CT1      0.700000E-01   9.99500           0
     15045 PROC     149      TYR      HA       HB1      0.900000E-01   3.02400           0
     15046 PROC     149      TYR      CB       CT2     -0.180000       7.97900           0
     15047 PROC     149      TYR      HB1      HA2      0.900000E-01   3.02400           0
     15048 PROC     149      TYR      HB2      HA2      0.900000E-01   3.02400           0
     15049 PROC     149      TYR      CG       CA       0.000000       12.0110           0
     15050 PROC     149      TYR      CD1      CA      -0.115000       9.99500           0
     15051 PROC     149      TYR      HD1      HP       0.115000       3.02400           0
     15052 PROC     149      TYR      CE1      CA      -0.115000       9.99500           0
     15053 PROC     149      TYR      HE1      HP       0.115000       3.02400           0
     15054 PROC     149      TYR      CZ       CA       0.110000       12.0110           0
     15055 PROC     149      TYR      OH       OH1     -0.540000       13.9834           0
     15056 PROC     149      TYR      HH       H        0.430000       3.02400           0
     15057 PROC     149      TYR      CD2      CA      -0.115000       9.99500           0
     15058 PROC     149      TYR      HD2      HP       0.115000       3.02400           0
     15059 PROC     149      TYR      CE2      CA      -0.115000       9.99500           0
     15060 PROC     149      TYR      HE2      HP       0.115000       3.02400           0
     15061 PROC     149      TYR      C        C        0.510000       12.0110           0
     15062 PROC     149      TYR      O        O       -0.510000       15.9994           0
     15063 PROC     150      ALA      N        NH1     -0.470000       11.9910           0
     15064 PROC     150      ALA      HN       H        0.310000       3.02400           0
     15065 PROC     150      ALA      CA       CT1      0.700000E-01   9.99500           0
     15066 PROC     150      ALA      HA       HB1      0.900000E-01   3.02400           0
     15067 PROC     150      ALA      CB       CT3     -0.270000       5.96300           0
     15068 PROC     150      ALA      HB1      HA3      0.900000E-01   3.02400           0
     15069 PROC     150      ALA      HB2      HA3      0.900000E-01   3.02400           0
     15070 PROC     150      ALA      HB3      HA3      0.900000E-01   3.02400           0
     15071 PROC     150      ALA      C        C        0.510000       12.0110           0
     15072 PROC     150      ALA      O        O       -0.510000       15.9994           0
     15073 PROC     151      HSD      N        NH1     -0.470000       11.9910           0
     15074 PROC     151      HSD      HN       H        0.310000       3.02400           0
     15075 PROC     151      HSD      CA       CT1      0.700000E-01   9.99500           0
     15076 PROC     151      HSD      HA       HB1      0.900000E-01   3.02400           0
     15077 PROC     151      HSD      CB       CT2     -0.900000E-01   7.97900           0
     15078 PROC     151      HSD      HB1      HA2      0.900000E-01   3.02400           0
     15079 PROC     151      HSD      HB2      HA2      0.900000E-01   3.02400           0
     15080 PROC     151      HSD      ND1      NR1     -0.360000       11.9910           0
     15081 PROC     151      HSD      HD1      H        0.320000       3.02400           0
     15082 PROC     151      HSD      CG       CPH1    -0.500000E-01   12.0110           0
     15083 PROC     151      HSD      CE1      CPH2     0.250000       9.99500           0
     15084 PROC     151      HSD      HE1      HR1      0.130000       3.02400           0
     15085 PROC     151      HSD      NE2      NR2     -0.700000       14.0070           0
     15086 PROC     151      HSD      CD2      CPH1     0.220000       9.99500           0
     15087 PROC     151      HSD      HD2      HR3      0.100000       3.02400           0
     15088 PROC     151      HSD      C        C        0.510000       12.0110           0
     15089 PROC     151      HSD      O        O       -0.510000       15.9994           0
     15090 PROC     152      LYS      N        NH1     -0.470000       11.9910           0
     15091 PROC     152      LYS      HN       H        0.310000       3.02400           0
     15092 PROC     152      LYS      CA       CT1      0.700000E-01   9.99500           0
     15093 PROC     152      LYS      HA       HB1      0.900000E-01   3.02400           0
     15094 PROC     152      LYS      CB       CT2     -0.180000       7.97900           0
     15095 PROC     152      LYS      HB1      HA2      0.900000E-01   3.02400           0
     15096 PROC     152      LYS      HB2      HA2      0.900000E-01   3.02400           0
     15097 PROC     152      LYS      CG       CT2     -0.180000       7.97900           0
     15098 PROC     152      LYS      HG1      HA2      0.900000E-01   3.02400           0
     15099 PROC     152      LYS      HG2      HA2      0.900000E-01   3.02400           0
     15100 PROC     152      LYS      CD       CT2     -0.180000       7.97900           0
     15101 PROC     152      LYS      HD1      HA2      0.900000E-01   3.02400           0
     15102 PROC     152      LYS      HD2      HA2      0.900000E-01   3.02400           0
     15103 PROC     152      LYS      CE       CT2      0.210000       7.97900           0
     15104 PROC     152      LYS      HE1      HA2      0.500000E-01   3.02400           0
     15105 PROC     152      LYS      HE2      HA2      0.500000E-01   3.02400           0
     15106 PROC     152      LYS      NZ       NH3     -0.300000       7.95900           0
     15107 PROC     152      LYS      HZ1      HC       0.330000       3.02400           0
     15108 PROC     152      LYS      HZ2      HC       0.330000       3.02400           0
     15109 PROC     152      LYS      HZ3      HC       0.330000       3.02400           0
     15110 PROC     152      LYS      C        C        0.510000       12.0110           0
     15111 PROC     152      LYS      O        O       -0.510000       15.9994           0
     15112 PROC     153      LEU      N        NH1     -0.470000       11.9910           0
     15113 PROC     153      LEU      HN       H        0.310000       3.02400           0
     15114 PROC     153      LEU      CA       CT1      0.700000E-01   9.99500           0
     15115 PROC     153      LEU      HA       HB1      0.900000E-01   3.02400           0
     15116 PROC     153      LEU      CB       CT2     -0.180000       7.97900           0
     15117 PROC     153      LEU      HB1      HA2      0.900000E-01   3.02400           0
     15118 PROC     153      LEU      HB2      HA2      0.900000E-01   3.02400           0
     15119 PROC     153      LEU      CG       CT1     -0.900000E-01   9.99500           0
     15120 PROC     153      LEU      HG       HA1      0.900000E-01   3.02400           0
     15121 PROC     153      LEU      CD1      CT3     -0.270000       5.96300           0
     15122 PROC     153      LEU      HD11     HA3      0.900000E-01   3.02400           0
     15123 PROC     153      LEU      HD12     HA3      0.900000E-01   3.02400           0
     15124 PROC     153      LEU      HD13     HA3      0.900000E-01   3.02400           0
     15125 PROC     153      LEU      CD2      CT3     -0.270000       5.96300           0
     15126 PROC     153      LEU      HD21     HA3      0.900000E-01   3.02400           0
     15127 PROC     153      LEU      HD22     HA3      0.900000E-01   3.02400           0
     15128 PROC     153      LEU      HD23     HA3      0.900000E-01   3.02400           0
     15129 PROC     153      LEU      C        C        0.510000       12.0110           0
     15130 PROC     153      LEU      O        O       -0.510000       15.9994           0
     15131 PROC     154      THR      N        NH1     -0.470000       11.9910           0
     15132 PROC     154      THR      HN       H        0.310000       3.02400           0
     15133 PROC     154      THR      CA       CT1      0.700000E-01   9.99500           0
     15134 PROC     154      THR      HA       HB1      0.900000E-01   3.02400           0
     15135 PROC     154      THR      CB       CT1      0.140000       9.99500           0
     15136 PROC     154      THR      HB       HA1      0.900000E-01   3.02400           0
     15137 PROC     154      THR      OG1      OH1     -0.660000       13.9834           0
     15138 PROC     154      THR      HG1      H        0.430000       3.02400           0
     15139 PROC     154      THR      CG2      CT3     -0.270000       5.96300           0
     15140 PROC     154      THR      HG21     HA3      0.900000E-01   3.02400           0
     15141 PROC     154      THR      HG22     HA3      0.900000E-01   3.02400           0
     15142 PROC     154      THR      HG23     HA3      0.900000E-01   3.02400           0
     15143 PROC     154      THR      C        C        0.510000       12.0110           0
     15144 PROC     154      THR      O        O       -0.510000       15.9994           0
     15145 PROC     155      PRO      N        N       -0.290000       14.0070           0
     15146 PROC     155      PRO      CD       CP3      0.000000       7.97900           0
     15147 PROC     155      PRO      HD1      HA2      0.900000E-01   3.02400           0
     15148 PROC     155      PRO      HD2      HA2      0.900000E-01   3.02400           0
     15149 PROC     155      PRO      CA       CP1      0.200000E-01   9.99500           0
     15150 PROC     155      PRO      HA       HB1      0.900000E-01   3.02400           0
     15151 PROC     155      PRO      CB       CP2     -0.180000       7.97900           0
     15152 PROC     155      PRO      HB1      HA2      0.900000E-01   3.02400           0
     15153 PROC     155      PRO      HB2      HA2      0.900000E-01   3.02400           0
     15154 PROC     155      PRO      CG       CP2     -0.180000       7.97900           0
     15155 PROC     155      PRO      HG1      HA2      0.900000E-01   3.02400           0
     15156 PROC     155      PRO      HG2      HA2      0.900000E-01   3.02400           0
     15157 PROC     155      PRO      C        C        0.510000       12.0110           0
     15158 PROC     155      PRO      O        O       -0.510000       15.9994           0
     15159 PROC     156      ALA      N        NH1     -0.470000       11.9910           0
     15160 PROC     156      ALA      HN       H        0.310000       3.02400           0
     15161 PROC     156      ALA      CA       CT1      0.700000E-01   9.99500           0
     15162 PROC     156      ALA      HA       HB1      0.900000E-01   3.02400           0
     15163 PROC     156      ALA      CB       CT3     -0.270000       5.96300           0
     15164 PROC     156      ALA      HB1      HA3      0.900000E-01   3.02400           0
     15165 PROC     156      ALA      HB2      HA3      0.900000E-01   3.02400           0
     15166 PROC     156      ALA      HB3      HA3      0.900000E-01   3.02400           0
     15167 PROC     156      ALA      C        C        0.510000       12.0110           0
     15168 PROC     156      ALA      O        O       -0.510000       15.9994           0
     15169 PROC     157      LEU      N        NH1     -0.470000       11.9910           0
     15170 PROC     157      LEU      HN       H        0.310000       3.02400           0
     15171 PROC     157      LEU      CA       CT1      0.700000E-01   9.99500           0
     15172 PROC     157      LEU      HA       HB1      0.900000E-01   3.02400           0
     15173 PROC     157      LEU      CB       CT2     -0.180000       7.97900           0
     15174 PROC     157      LEU      HB1      HA2      0.900000E-01   3.02400           0
     15175 PROC     157      LEU      HB2      HA2      0.900000E-01   3.02400           0
     15176 PROC     157      LEU      CG       CT1     -0.900000E-01   9.99500           0
     15177 PROC     157      LEU      HG       HA1      0.900000E-01   3.02400           0
     15178 PROC     157      LEU      CD1      CT3     -0.270000       5.96300           0
     15179 PROC     157      LEU      HD11     HA3      0.900000E-01   3.02400           0
     15180 PROC     157      LEU      HD12     HA3      0.900000E-01   3.02400           0
     15181 PROC     157      LEU      HD13     HA3      0.900000E-01   3.02400           0
     15182 PROC     157      LEU      CD2      CT3     -0.270000       5.96300           0
     15183 PROC     157      LEU      HD21     HA3      0.900000E-01   3.02400           0
     15184 PROC     157      LEU      HD22     HA3      0.900000E-01   3.02400           0
     15185 PROC     157      LEU      HD23     HA3      0.900000E-01   3.02400           0
     15186 PROC     157      LEU      C        C        0.510000       12.0110           0
     15187 PROC     157      LEU      O        O       -0.510000       15.9994           0
     15188 PROC     158      LEU      N        NH1     -0.470000       11.9910           0
     15189 PROC     158      LEU      HN       H        0.310000       3.02400           0
     15190 PROC     158      LEU      CA       CT1      0.700000E-01   9.99500           0
     15191 PROC     158      LEU      HA       HB1      0.900000E-01   3.02400           0
     15192 PROC     158      LEU      CB       CT2     -0.180000       7.97900           0
     15193 PROC     158      LEU      HB1      HA2      0.900000E-01   3.02400           0
     15194 PROC     158      LEU      HB2      HA2      0.900000E-01   3.02400           0
     15195 PROC     158      LEU      CG       CT1     -0.900000E-01   9.99500           0
     15196 PROC     158      LEU      HG       HA1      0.900000E-01   3.02400           0
     15197 PROC     158      LEU      CD1      CT3     -0.270000       5.96300           0
     15198 PROC     158      LEU      HD11     HA3      0.900000E-01   3.02400           0
     15199 PROC     158      LEU      HD12     HA3      0.900000E-01   3.02400           0
     15200 PROC     158      LEU      HD13     HA3      0.900000E-01   3.02400           0
     15201 PROC     158      LEU      CD2      CT3     -0.270000       5.96300           0
     15202 PROC     158      LEU      HD21     HA3      0.900000E-01   3.02400           0
     15203 PROC     158      LEU      HD22     HA3      0.900000E-01   3.02400           0
     15204 PROC     158      LEU      HD23     HA3      0.900000E-01   3.02400           0
     15205 PROC     158      LEU      C        C        0.510000       12.0110           0
     15206 PROC     158      LEU      O        O       -0.510000       15.9994           0
     15207 PROC     159      SER      N        NH1     -0.470000       11.9910           0
     15208 PROC     159      SER      HN       H        0.310000       3.02400           0
     15209 PROC     159      SER      CA       CT1      0.700000E-01   9.99500           0
     15210 PROC     159      SER      HA       HB1      0.900000E-01   3.02400           0
     15211 PROC     159      SER      CB       CT2      0.500000E-01   7.97900           0
     15212 PROC     159      SER      HB1      HA2      0.900000E-01   3.02400           0
     15213 PROC     159      SER      HB2      HA2      0.900000E-01   3.02400           0
     15214 PROC     159      SER      OG       OH1     -0.660000       13.9834           0
     15215 PROC     159      SER      HG1      H        0.430000       3.02400           0
     15216 PROC     159      SER      C        C        0.510000       12.0110           0
     15217 PROC     159      SER      O        O       -0.510000       15.9994           0
     15218 PROC     160      ARG      N        NH1     -0.470000       11.9910           0
     15219 PROC     160      ARG      HN       H        0.310000       3.02400           0
     15220 PROC     160      ARG      CA       CT1      0.700000E-01   9.99500           0
     15221 PROC     160      ARG      HA       HB1      0.900000E-01   3.02400           0
     15222 PROC     160      ARG      CB       CT2     -0.180000       7.97900           0
     15223 PROC     160      ARG      HB1      HA2      0.900000E-01   3.02400           0
     15224 PROC     160      ARG      HB2      HA2      0.900000E-01   3.02400           0
     15225 PROC     160      ARG      CG       CT2     -0.180000       7.97900           0
     15226 PROC     160      ARG      HG1      HA2      0.900000E-01   3.02400           0
     15227 PROC     160      ARG      HG2      HA2      0.900000E-01   3.02400           0
     15228 PROC     160      ARG      CD       CT2      0.200000       7.97900           0
     15229 PROC     160      ARG      HD1      HA2      0.900000E-01   3.02400           0
     15230 PROC     160      ARG      HD2      HA2      0.900000E-01   3.02400           0
     15231 PROC     160      ARG      NE       NC2     -0.700000       11.9910           0
     15232 PROC     160      ARG      HE       HC       0.440000       3.02400           0
     15233 PROC     160      ARG      CZ       C        0.640000       12.0110           0
     15234 PROC     160      ARG      NH1      NC2     -0.800000       9.97500           0
     15235 PROC     160      ARG      HH11     HC       0.460000       3.02400           0
     15236 PROC     160      ARG      HH12     HC       0.460000       3.02400           0
     15237 PROC     160      ARG      NH2      NC2     -0.800000       9.97500           0
     15238 PROC     160      ARG      HH21     HC       0.460000       3.02400           0
     15239 PROC     160      ARG      HH22     HC       0.460000       3.02400           0
     15240 PROC     160      ARG      C        C        0.510000       12.0110           0
     15241 PROC     160      ARG      O        O       -0.510000       15.9994           0
     15242 PROC     161      CYS      N        NH1     -0.470000       11.9910           0
     15243 PROC     161      CYS      HN       H        0.310000       3.02400           0
     15244 PROC     161      CYS      CA       CT1      0.700000E-01   9.99500           0
     15245 PROC     161      CYS      HA       HB1      0.900000E-01   3.02400           0
     15246 PROC     161      CYS      CB       CT2     -0.110000       7.97900           0
     15247 PROC     161      CYS      HB1      HA2      0.900000E-01   3.02400           0
     15248 PROC     161      CYS      HB2      HA2      0.900000E-01   3.02400           0
     15249 PROC     161      CYS      SG       S       -0.230000       30.0440           0
     15250 PROC     161      CYS      HG1      HS       0.160000       3.02400           0
     15251 PROC     161      CYS      C        C        0.510000       12.0110           0
     15252 PROC     161      CYS      O        O       -0.510000       15.9994           0
     15253 PROC     162      THR      N        NH1     -0.470000       11.9910           0
     15254 PROC     162      THR      HN       H        0.310000       3.02400           0
     15255 PROC     162      THR      CA       CT1      0.700000E-01   9.99500           0
     15256 PROC     162      THR      HA       HB1      0.900000E-01   3.02400           0
     15257 PROC     162      THR      CB       CT1      0.140000       9.99500           0
     15258 PROC     162      THR      HB       HA1      0.900000E-01   3.02400           0
     15259 PROC     162      THR      OG1      OH1     -0.660000       13.9834           0
     15260 PROC     162      THR      HG1      H        0.430000       3.02400           0
     15261 PROC     162      THR      CG2      CT3     -0.270000       5.96300           0
     15262 PROC     162      THR      HG21     HA3      0.900000E-01   3.02400           0
     15263 PROC     162      THR      HG22     HA3      0.900000E-01   3.02400           0
     15264 PROC     162      THR      HG23     HA3      0.900000E-01   3.02400           0
     15265 PROC     162      THR      C        C        0.510000       12.0110           0
     15266 PROC     162      THR      O        O       -0.510000       15.9994           0
     15267 PROC     163      ARG      N        NH1     -0.470000       11.9910           0
     15268 PROC     163      ARG      HN       H        0.310000       3.02400           0
     15269 PROC     163      ARG      CA       CT1      0.700000E-01   9.99500           0
     15270 PROC     163      ARG      HA       HB1      0.900000E-01   3.02400           0
     15271 PROC     163      ARG      CB       CT2     -0.180000       7.97900           0
     15272 PROC     163      ARG      HB1      HA2      0.900000E-01   3.02400           0
     15273 PROC     163      ARG      HB2      HA2      0.900000E-01   3.02400           0
     15274 PROC     163      ARG      CG       CT2     -0.180000       7.97900           0
     15275 PROC     163      ARG      HG1      HA2      0.900000E-01   3.02400           0
     15276 PROC     163      ARG      HG2      HA2      0.900000E-01   3.02400           0
     15277 PROC     163      ARG      CD       CT2      0.200000       7.97900           0
     15278 PROC     163      ARG      HD1      HA2      0.900000E-01   3.02400           0
     15279 PROC     163      ARG      HD2      HA2      0.900000E-01   3.02400           0
     15280 PROC     163      ARG      NE       NC2     -0.700000       11.9910           0
     15281 PROC     163      ARG      HE       HC       0.440000       3.02400           0
     15282 PROC     163      ARG      CZ       C        0.640000       12.0110           0
     15283 PROC     163      ARG      NH1      NC2     -0.800000       9.97500           0
     15284 PROC     163      ARG      HH11     HC       0.460000       3.02400           0
     15285 PROC     163      ARG      HH12     HC       0.460000       3.02400           0
     15286 PROC     163      ARG      NH2      NC2     -0.800000       9.97500           0
     15287 PROC     163      ARG      HH21     HC       0.460000       3.02400           0
     15288 PROC     163      ARG      HH22     HC       0.460000       3.02400           0
     15289 PROC     163      ARG      C        C        0.510000       12.0110           0
     15290 PROC     163      ARG      O        O       -0.510000       15.9994           0
     15291 PROC     164      PHE      N        NH1     -0.470000       11.9910           0
     15292 PROC     164      PHE      HN       H        0.310000       3.02400           0
     15293 PROC     164      PHE      CA       CT1      0.700000E-01   9.99500           0
     15294 PROC     164      PHE      HA       HB1      0.900000E-01   3.02400           0
     15295 PROC     164      PHE      CB       CT2     -0.180000       7.97900           0
     15296 PROC     164      PHE      HB1      HA2      0.900000E-01   3.02400           0
     15297 PROC     164      PHE      HB2      HA2      0.900000E-01   3.02400           0
     15298 PROC     164      PHE      CG       CA       0.000000       12.0110           0
     15299 PROC     164      PHE      CD1      CA      -0.115000       9.99500           0
     15300 PROC     164      PHE      HD1      HP       0.115000       3.02400           0
     15301 PROC     164      PHE      CE1      CA      -0.115000       9.99500           0
     15302 PROC     164      PHE      HE1      HP       0.115000       3.02400           0
     15303 PROC     164      PHE      CZ       CA      -0.115000       9.99500           0
     15304 PROC     164      PHE      HZ       HP       0.115000       3.02400           0
     15305 PROC     164      PHE      CD2      CA      -0.115000       9.99500           0
     15306 PROC     164      PHE      HD2      HP       0.115000       3.02400           0
     15307 PROC     164      PHE      CE2      CA      -0.115000       9.99500           0
     15308 PROC     164      PHE      HE2      HP       0.115000       3.02400           0
     15309 PROC     164      PHE      C        C        0.510000       12.0110           0
     15310 PROC     164      PHE      O        O       -0.510000       15.9994           0
     15311 PROC     165      ARG      N        NH1     -0.470000       11.9910           0
     15312 PROC     165      ARG      HN       H        0.310000       3.02400           0
     15313 PROC     165      ARG      CA       CT1      0.700000E-01   9.99500           0
     15314 PROC     165      ARG      HA       HB1      0.900000E-01   3.02400           0
     15315 PROC     165      ARG      CB       CT2     -0.180000       7.97900           0
     15316 PROC     165      ARG      HB1      HA2      0.900000E-01   3.02400           0
     15317 PROC     165      ARG      HB2      HA2      0.900000E-01   3.02400           0
     15318 PROC     165      ARG      CG       CT2     -0.180000       7.97900           0
     15319 PROC     165      ARG      HG1      HA2      0.900000E-01   3.02400           0
     15320 PROC     165      ARG      HG2      HA2      0.900000E-01   3.02400           0
     15321 PROC     165      ARG      CD       CT2      0.200000       7.97900           0
     15322 PROC     165      ARG      HD1      HA2      0.900000E-01   3.02400           0
     15323 PROC     165      ARG      HD2      HA2      0.900000E-01   3.02400           0
     15324 PROC     165      ARG      NE       NC2     -0.700000       11.9910           0
     15325 PROC     165      ARG      HE       HC       0.440000       3.02400           0
     15326 PROC     165      ARG      CZ       C        0.640000       12.0110           0
     15327 PROC     165      ARG      NH1      NC2     -0.800000       9.97500           0
     15328 PROC     165      ARG      HH11     HC       0.460000       3.02400           0
     15329 PROC     165      ARG      HH12     HC       0.460000       3.02400           0
     15330 PROC     165      ARG      NH2      NC2     -0.800000       9.97500           0
     15331 PROC     165      ARG      HH21     HC       0.460000       3.02400           0
     15332 PROC     165      ARG      HH22     HC       0.460000       3.02400           0
     15333 PROC     165      ARG      C        C        0.510000       12.0110           0
     15334 PROC     165      ARG      O        O       -0.510000       15.9994           0
     15335 PROC     166      PHE      N        NH1     -0.470000       11.9910           0
     15336 PROC     166      PHE      HN       H        0.310000       3.02400           0
     15337 PROC     166      PHE      CA       CT1      0.700000E-01   9.99500           0
     15338 PROC     166      PHE      HA       HB1      0.900000E-01   3.02400           0
     15339 PROC     166      PHE      CB       CT2     -0.180000       7.97900           0
     15340 PROC     166      PHE      HB1      HA2      0.900000E-01   3.02400           0
     15341 PROC     166      PHE      HB2      HA2      0.900000E-01   3.02400           0
     15342 PROC     166      PHE      CG       CA       0.000000       12.0110           0
     15343 PROC     166      PHE      CD1      CA      -0.115000       9.99500           0
     15344 PROC     166      PHE      HD1      HP       0.115000       3.02400           0
     15345 PROC     166      PHE      CE1      CA      -0.115000       9.99500           0
     15346 PROC     166      PHE      HE1      HP       0.115000       3.02400           0
     15347 PROC     166      PHE      CZ       CA      -0.115000       9.99500           0
     15348 PROC     166      PHE      HZ       HP       0.115000       3.02400           0
     15349 PROC     166      PHE      CD2      CA      -0.115000       9.99500           0
     15350 PROC     166      PHE      HD2      HP       0.115000       3.02400           0
     15351 PROC     166      PHE      CE2      CA      -0.115000       9.99500           0
     15352 PROC     166      PHE      HE2      HP       0.115000       3.02400           0
     15353 PROC     166      PHE      C        C        0.510000       12.0110           0
     15354 PROC     166      PHE      O        O       -0.510000       15.9994           0
     15355 PROC     167      GLN      N        NH1     -0.470000       11.9910           0
     15356 PROC     167      GLN      HN       H        0.310000       3.02400           0
     15357 PROC     167      GLN      CA       CT1      0.700000E-01   9.99500           0
     15358 PROC     167      GLN      HA       HB1      0.900000E-01   3.02400           0
     15359 PROC     167      GLN      CB       CT2     -0.180000       7.97900           0
     15360 PROC     167      GLN      HB1      HA2      0.900000E-01   3.02400           0
     15361 PROC     167      GLN      HB2      HA2      0.900000E-01   3.02400           0
     15362 PROC     167      GLN      CG       CT2     -0.180000       7.97900           0
     15363 PROC     167      GLN      HG1      HA2      0.900000E-01   3.02400           0
     15364 PROC     167      GLN      HG2      HA2      0.900000E-01   3.02400           0
     15365 PROC     167      GLN      CD       CC       0.550000       12.0110           0
     15366 PROC     167      GLN      OE1      O       -0.550000       15.9994           0
     15367 PROC     167      GLN      NE2      NH2     -0.620000       9.97500           0
     15368 PROC     167      GLN      HE21     H        0.320000       3.02400           0
     15369 PROC     167      GLN      HE22     H        0.300000       3.02400           0
     15370 PROC     167      GLN      C        C        0.510000       12.0110           0
     15371 PROC     167      GLN      O        O       -0.510000       15.9994           0
     15372 PROC     168      PRO      N        N       -0.290000       14.0070           0
     15373 PROC     168      PRO      CD       CP3      0.000000       7.97900           0
     15374 PROC     168      PRO      HD1      HA2      0.900000E-01   3.02400           0
     15375 PROC     168      PRO      HD2      HA2      0.900000E-01   3.02400           0
     15376 PROC     168      PRO      CA       CP1      0.200000E-01   9.99500           0
     15377 PROC     168      PRO      HA       HB1      0.900000E-01   3.02400           0
     15378 PROC     168      PRO      CB       CP2     -0.180000       7.97900           0
     15379 PROC     168      PRO      HB1      HA2      0.900000E-01   3.02400           0
     15380 PROC     168      PRO      HB2      HA2      0.900000E-01   3.02400           0
     15381 PROC     168      PRO      CG       CP2     -0.180000       7.97900           0
     15382 PROC     168      PRO      HG1      HA2      0.900000E-01   3.02400           0
     15383 PROC     168      PRO      HG2      HA2      0.900000E-01   3.02400           0
     15384 PROC     168      PRO      C        C        0.510000       12.0110           0
     15385 PROC     168      PRO      O        O       -0.510000       15.9994           0
     15386 PROC     169      LEU      N        NH1     -0.470000       11.9910           0
     15387 PROC     169      LEU      HN       H        0.310000       3.02400           0
     15388 PROC     169      LEU      CA       CT1      0.700000E-01   9.99500           0
     15389 PROC     169      LEU      HA       HB1      0.900000E-01   3.02400           0
     15390 PROC     169      LEU      CB       CT2     -0.180000       7.97900           0
     15391 PROC     169      LEU      HB1      HA2      0.900000E-01   3.02400           0
     15392 PROC     169      LEU      HB2      HA2      0.900000E-01   3.02400           0
     15393 PROC     169      LEU      CG       CT1     -0.900000E-01   9.99500           0
     15394 PROC     169      LEU      HG       HA1      0.900000E-01   3.02400           0
     15395 PROC     169      LEU      CD1      CT3     -0.270000       5.96300           0
     15396 PROC     169      LEU      HD11     HA3      0.900000E-01   3.02400           0
     15397 PROC     169      LEU      HD12     HA3      0.900000E-01   3.02400           0
     15398 PROC     169      LEU      HD13     HA3      0.900000E-01   3.02400           0
     15399 PROC     169      LEU      CD2      CT3     -0.270000       5.96300           0
     15400 PROC     169      LEU      HD21     HA3      0.900000E-01   3.02400           0
     15401 PROC     169      LEU      HD22     HA3      0.900000E-01   3.02400           0
     15402 PROC     169      LEU      HD23     HA3      0.900000E-01   3.02400           0
     15403 PROC     169      LEU      C        C        0.510000       12.0110           0
     15404 PROC     169      LEU      O        O       -0.510000       15.9994           0
     15405 PROC     170      PRO      N        N       -0.290000       14.0070           0
     15406 PROC     170      PRO      CD       CP3      0.000000       7.97900           0
     15407 PROC     170      PRO      HD1      HA2      0.900000E-01   3.02400           0
     15408 PROC     170      PRO      HD2      HA2      0.900000E-01   3.02400           0
     15409 PROC     170      PRO      CA       CP1      0.200000E-01   9.99500           0
     15410 PROC     170      PRO      HA       HB1      0.900000E-01   3.02400           0
     15411 PROC     170      PRO      CB       CP2     -0.180000       7.97900           0
     15412 PROC     170      PRO      HB1      HA2      0.900000E-01   3.02400           0
     15413 PROC     170      PRO      HB2      HA2      0.900000E-01   3.02400           0
     15414 PROC     170      PRO      CG       CP2     -0.180000       7.97900           0
     15415 PROC     170      PRO      HG1      HA2      0.900000E-01   3.02400           0
     15416 PROC     170      PRO      HG2      HA2      0.900000E-01   3.02400           0
     15417 PROC     170      PRO      C        C        0.510000       12.0110           0
     15418 PROC     170      PRO      O        O       -0.510000       15.9994           0
     15419 PROC     171      GLN      N        NH1     -0.470000       11.9910           0
     15420 PROC     171      GLN      HN       H        0.310000       3.02400           0
     15421 PROC     171      GLN      CA       CT1      0.700000E-01   9.99500           0
     15422 PROC     171      GLN      HA       HB1      0.900000E-01   3.02400           0
     15423 PROC     171      GLN      CB       CT2     -0.180000       7.97900           0
     15424 PROC     171      GLN      HB1      HA2      0.900000E-01   3.02400           0
     15425 PROC     171      GLN      HB2      HA2      0.900000E-01   3.02400           0
     15426 PROC     171      GLN      CG       CT2     -0.180000       7.97900           0
     15427 PROC     171      GLN      HG1      HA2      0.900000E-01   3.02400           0
     15428 PROC     171      GLN      HG2      HA2      0.900000E-01   3.02400           0
     15429 PROC     171      GLN      CD       CC       0.550000       12.0110           0
     15430 PROC     171      GLN      OE1      O       -0.550000       15.9994           0
     15431 PROC     171      GLN      NE2      NH2     -0.620000       9.97500           0
     15432 PROC     171      GLN      HE21     H        0.320000       3.02400           0
     15433 PROC     171      GLN      HE22     H        0.300000       3.02400           0
     15434 PROC     171      GLN      C        C        0.510000       12.0110           0
     15435 PROC     171      GLN      O        O       -0.510000       15.9994           0
     15436 PROC     172      GLU      N        NH1     -0.470000       11.9910           0
     15437 PROC     172      GLU      HN       H        0.310000       3.02400           0
     15438 PROC     172      GLU      CA       CT1      0.700000E-01   9.99500           0
     15439 PROC     172      GLU      HA       HB1      0.900000E-01   3.02400           0
     15440 PROC     172      GLU      CB       CT2A    -0.180000       7.97900           0
     15441 PROC     172      GLU      HB1      HA2      0.900000E-01   3.02400           0
     15442 PROC     172      GLU      HB2      HA2      0.900000E-01   3.02400           0
     15443 PROC     172      GLU      CG       CT2     -0.280000       7.97900           0
     15444 PROC     172      GLU      HG1      HA2      0.900000E-01   3.02400           0
     15445 PROC     172      GLU      HG2      HA2      0.900000E-01   3.02400           0
     15446 PROC     172      GLU      CD       CC       0.620000       12.0110           0
     15447 PROC     172      GLU      OE1      OC      -0.760000       15.9994           0
     15448 PROC     172      GLU      OE2      OC      -0.760000       15.9994           0
     15449 PROC     172      GLU      C        C        0.510000       12.0110           0
     15450 PROC     172      GLU      O        O       -0.510000       15.9994           0
     15451 PROC     173      ALA      N        NH1     -0.470000       11.9910           0
     15452 PROC     173      ALA      HN       H        0.310000       3.02400           0
     15453 PROC     173      ALA      CA       CT1      0.700000E-01   9.99500           0
     15454 PROC     173      ALA      HA       HB1      0.900000E-01   3.02400           0
     15455 PROC     173      ALA      CB       CT3     -0.270000       5.96300           0
     15456 PROC     173      ALA      HB1      HA3      0.900000E-01   3.02400           0
     15457 PROC     173      ALA      HB2      HA3      0.900000E-01   3.02400           0
     15458 PROC     173      ALA      HB3      HA3      0.900000E-01   3.02400           0
     15459 PROC     173      ALA      C        C        0.510000       12.0110           0
     15460 PROC     173      ALA      O        O       -0.510000       15.9994           0
     15461 PROC     174      ILE      N        NH1     -0.470000       11.9910           0
     15462 PROC     174      ILE      HN       H        0.310000       3.02400           0
     15463 PROC     174      ILE      CA       CT1      0.700000E-01   9.99500           0
     15464 PROC     174      ILE      HA       HB1      0.900000E-01   3.02400           0
     15465 PROC     174      ILE      CB       CT1     -0.900000E-01   9.99500           0
     15466 PROC     174      ILE      HB       HA1      0.900000E-01   3.02400           0
     15467 PROC     174      ILE      CG2      CT3     -0.270000       5.96300           0
     15468 PROC     174      ILE      HG21     HA3      0.900000E-01   3.02400           0
     15469 PROC     174      ILE      HG22     HA3      0.900000E-01   3.02400           0
     15470 PROC     174      ILE      HG23     HA3      0.900000E-01   3.02400           0
     15471 PROC     174      ILE      CG1      CT2     -0.180000       7.97900           0
     15472 PROC     174      ILE      HG11     HA2      0.900000E-01   3.02400           0
     15473 PROC     174      ILE      HG12     HA2      0.900000E-01   3.02400           0
     15474 PROC     174      ILE      CD       CT3     -0.270000       5.96300           0
     15475 PROC     174      ILE      HD1      HA3      0.900000E-01   3.02400           0
     15476 PROC     174      ILE      HD2      HA3      0.900000E-01   3.02400           0
     15477 PROC     174      ILE      HD3      HA3      0.900000E-01   3.02400           0
     15478 PROC     174      ILE      C        C        0.510000       12.0110           0
     15479 PROC     174      ILE      O        O       -0.510000       15.9994           0
     15480 PROC     175      GLU      N        NH1     -0.470000       11.9910           0
     15481 PROC     175      GLU      HN       H        0.310000       3.02400           0
     15482 PROC     175      GLU      CA       CT1      0.700000E-01   9.99500           0
     15483 PROC     175      GLU      HA       HB1      0.900000E-01   3.02400           0
     15484 PROC     175      GLU      CB       CT2A    -0.180000       7.97900           0
     15485 PROC     175      GLU      HB1      HA2      0.900000E-01   3.02400           0
     15486 PROC     175      GLU      HB2      HA2      0.900000E-01   3.02400           0
     15487 PROC     175      GLU      CG       CT2     -0.280000       7.97900           0
     15488 PROC     175      GLU      HG1      HA2      0.900000E-01   3.02400           0
     15489 PROC     175      GLU      HG2      HA2      0.900000E-01   3.02400           0
     15490 PROC     175      GLU      CD       CC       0.620000       12.0110           0
     15491 PROC     175      GLU      OE1      OC      -0.760000       15.9994           0
     15492 PROC     175      GLU      OE2      OC      -0.760000       15.9994           0
     15493 PROC     175      GLU      C        C        0.510000       12.0110           0
     15494 PROC     175      GLU      O        O       -0.510000       15.9994           0
     15495 PROC     176      ARG      N        NH1     -0.470000       11.9910           0
     15496 PROC     176      ARG      HN       H        0.310000       3.02400           0
     15497 PROC     176      ARG      CA       CT1      0.700000E-01   9.99500           0
     15498 PROC     176      ARG      HA       HB1      0.900000E-01   3.02400           0
     15499 PROC     176      ARG      CB       CT2     -0.180000       7.97900           0
     15500 PROC     176      ARG      HB1      HA2      0.900000E-01   3.02400           0
     15501 PROC     176      ARG      HB2      HA2      0.900000E-01   3.02400           0
     15502 PROC     176      ARG      CG       CT2     -0.180000       7.97900           0
     15503 PROC     176      ARG      HG1      HA2      0.900000E-01   3.02400           0
     15504 PROC     176      ARG      HG2      HA2      0.900000E-01   3.02400           0
     15505 PROC     176      ARG      CD       CT2      0.200000       7.97900           0
     15506 PROC     176      ARG      HD1      HA2      0.900000E-01   3.02400           0
     15507 PROC     176      ARG      HD2      HA2      0.900000E-01   3.02400           0
     15508 PROC     176      ARG      NE       NC2     -0.700000       11.9910           0
     15509 PROC     176      ARG      HE       HC       0.440000       3.02400           0
     15510 PROC     176      ARG      CZ       C        0.640000       12.0110           0
     15511 PROC     176      ARG      NH1      NC2     -0.800000       9.97500           0
     15512 PROC     176      ARG      HH11     HC       0.460000       3.02400           0
     15513 PROC     176      ARG      HH12     HC       0.460000       3.02400           0
     15514 PROC     176      ARG      NH2      NC2     -0.800000       9.97500           0
     15515 PROC     176      ARG      HH21     HC       0.460000       3.02400           0
     15516 PROC     176      ARG      HH22     HC       0.460000       3.02400           0
     15517 PROC     176      ARG      C        C        0.510000       12.0110           0
     15518 PROC     176      ARG      O        O       -0.510000       15.9994           0
     15519 PROC     177      ARG      N        NH1     -0.470000       11.9910           0
     15520 PROC     177      ARG      HN       H        0.310000       3.02400           0
     15521 PROC     177      ARG      CA       CT1      0.700000E-01   9.99500           0
     15522 PROC     177      ARG      HA       HB1      0.900000E-01   3.02400           0
     15523 PROC     177      ARG      CB       CT2     -0.180000       7.97900           0
     15524 PROC     177      ARG      HB1      HA2      0.900000E-01   3.02400           0
     15525 PROC     177      ARG      HB2      HA2      0.900000E-01   3.02400           0
     15526 PROC     177      ARG      CG       CT2     -0.180000       7.97900           0
     15527 PROC     177      ARG      HG1      HA2      0.900000E-01   3.02400           0
     15528 PROC     177      ARG      HG2      HA2      0.900000E-01   3.02400           0
     15529 PROC     177      ARG      CD       CT2      0.200000       7.97900           0
     15530 PROC     177      ARG      HD1      HA2      0.900000E-01   3.02400           0
     15531 PROC     177      ARG      HD2      HA2      0.900000E-01   3.02400           0
     15532 PROC     177      ARG      NE       NC2     -0.700000       11.9910           0
     15533 PROC     177      ARG      HE       HC       0.440000       3.02400           0
     15534 PROC     177      ARG      CZ       C        0.640000       12.0110           0
     15535 PROC     177      ARG      NH1      NC2     -0.800000       9.97500           0
     15536 PROC     177      ARG      HH11     HC       0.460000       3.02400           0
     15537 PROC     177      ARG      HH12     HC       0.460000       3.02400           0
     15538 PROC     177      ARG      NH2      NC2     -0.800000       9.97500           0
     15539 PROC     177      ARG      HH21     HC       0.460000       3.02400           0
     15540 PROC     177      ARG      HH22     HC       0.460000       3.02400           0
     15541 PROC     177      ARG      C        C        0.510000       12.0110           0
     15542 PROC     177      ARG      O        O       -0.510000       15.9994           0
     15543 PROC     178      ILE      N        NH1     -0.470000       11.9910           0
     15544 PROC     178      ILE      HN       H        0.310000       3.02400           0
     15545 PROC     178      ILE      CA       CT1      0.700000E-01   9.99500           0
     15546 PROC     178      ILE      HA       HB1      0.900000E-01   3.02400           0
     15547 PROC     178      ILE      CB       CT1     -0.900000E-01   9.99500           0
     15548 PROC     178      ILE      HB       HA1      0.900000E-01   3.02400           0
     15549 PROC     178      ILE      CG2      CT3     -0.270000       5.96300           0
     15550 PROC     178      ILE      HG21     HA3      0.900000E-01   3.02400           0
     15551 PROC     178      ILE      HG22     HA3      0.900000E-01   3.02400           0
     15552 PROC     178      ILE      HG23     HA3      0.900000E-01   3.02400           0
     15553 PROC     178      ILE      CG1      CT2     -0.180000       7.97900           0
     15554 PROC     178      ILE      HG11     HA2      0.900000E-01   3.02400           0
     15555 PROC     178      ILE      HG12     HA2      0.900000E-01   3.02400           0
     15556 PROC     178      ILE      CD       CT3     -0.270000       5.96300           0
     15557 PROC     178      ILE      HD1      HA3      0.900000E-01   3.02400           0
     15558 PROC     178      ILE      HD2      HA3      0.900000E-01   3.02400           0
     15559 PROC     178      ILE      HD3      HA3      0.900000E-01   3.02400           0
     15560 PROC     178      ILE      C        C        0.510000       12.0110           0
     15561 PROC     178      ILE      O        O       -0.510000       15.9994           0
     15562 PROC     179      ALA      N        NH1     -0.470000       11.9910           0
     15563 PROC     179      ALA      HN       H        0.310000       3.02400           0
     15564 PROC     179      ALA      CA       CT1      0.700000E-01   9.99500           0
     15565 PROC     179      ALA      HA       HB1      0.900000E-01   3.02400           0
     15566 PROC     179      ALA      CB       CT3     -0.270000       5.96300           0
     15567 PROC     179      ALA      HB1      HA3      0.900000E-01   3.02400           0
     15568 PROC     179      ALA      HB2      HA3      0.900000E-01   3.02400           0
     15569 PROC     179      ALA      HB3      HA3      0.900000E-01   3.02400           0
     15570 PROC     179      ALA      C        C        0.510000       12.0110           0
     15571 PROC     179      ALA      O        O       -0.510000       15.9994           0
     15572 PROC     180      ASN      N        NH1     -0.470000       11.9910           0
     15573 PROC     180      ASN      HN       H        0.310000       3.02400           0
     15574 PROC     180      ASN      CA       CT1      0.700000E-01   9.99500           0
     15575 PROC     180      ASN      HA       HB1      0.900000E-01   3.02400           0
     15576 PROC     180      ASN      CB       CT2     -0.180000       7.97900           0
     15577 PROC     180      ASN      HB1      HA2      0.900000E-01   3.02400           0
     15578 PROC     180      ASN      HB2      HA2      0.900000E-01   3.02400           0
     15579 PROC     180      ASN      CG       CC       0.550000       12.0110           0
     15580 PROC     180      ASN      OD1      O       -0.550000       15.9994           0
     15581 PROC     180      ASN      ND2      NH2     -0.620000       9.97500           0
     15582 PROC     180      ASN      HD21     H        0.320000       3.02400           0
     15583 PROC     180      ASN      HD22     H        0.300000       3.02400           0
     15584 PROC     180      ASN      C        C        0.510000       12.0110           0
     15585 PROC     180      ASN      O        O       -0.510000       15.9994           0
     15586 PROC     181      VAL      N        NH1     -0.470000       11.9910           0
     15587 PROC     181      VAL      HN       H        0.310000       3.02400           0
     15588 PROC     181      VAL      CA       CT1      0.700000E-01   9.99500           0
     15589 PROC     181      VAL      HA       HB1      0.900000E-01   3.02400           0
     15590 PROC     181      VAL      CB       CT1     -0.900000E-01   9.99500           0
     15591 PROC     181      VAL      HB       HA1      0.900000E-01   3.02400           0
     15592 PROC     181      VAL      CG1      CT3     -0.270000       5.96300           0
     15593 PROC     181      VAL      HG11     HA3      0.900000E-01   3.02400           0
     15594 PROC     181      VAL      HG12     HA3      0.900000E-01   3.02400           0
     15595 PROC     181      VAL      HG13     HA3      0.900000E-01   3.02400           0
     15596 PROC     181      VAL      CG2      CT3     -0.270000       5.96300           0
     15597 PROC     181      VAL      HG21     HA3      0.900000E-01   3.02400           0
     15598 PROC     181      VAL      HG22     HA3      0.900000E-01   3.02400           0
     15599 PROC     181      VAL      HG23     HA3      0.900000E-01   3.02400           0
     15600 PROC     181      VAL      C        C        0.510000       12.0110           0
     15601 PROC     181      VAL      O        O       -0.510000       15.9994           0
     15602 PROC     182      LEU      N        NH1     -0.470000       11.9910           0
     15603 PROC     182      LEU      HN       H        0.310000       3.02400           0
     15604 PROC     182      LEU      CA       CT1      0.700000E-01   9.99500           0
     15605 PROC     182      LEU      HA       HB1      0.900000E-01   3.02400           0
     15606 PROC     182      LEU      CB       CT2     -0.180000       7.97900           0
     15607 PROC     182      LEU      HB1      HA2      0.900000E-01   3.02400           0
     15608 PROC     182      LEU      HB2      HA2      0.900000E-01   3.02400           0
     15609 PROC     182      LEU      CG       CT1     -0.900000E-01   9.99500           0
     15610 PROC     182      LEU      HG       HA1      0.900000E-01   3.02400           0
     15611 PROC     182      LEU      CD1      CT3     -0.270000       5.96300           0
     15612 PROC     182      LEU      HD11     HA3      0.900000E-01   3.02400           0
     15613 PROC     182      LEU      HD12     HA3      0.900000E-01   3.02400           0
     15614 PROC     182      LEU      HD13     HA3      0.900000E-01   3.02400           0
     15615 PROC     182      LEU      CD2      CT3     -0.270000       5.96300           0
     15616 PROC     182      LEU      HD21     HA3      0.900000E-01   3.02400           0
     15617 PROC     182      LEU      HD22     HA3      0.900000E-01   3.02400           0
     15618 PROC     182      LEU      HD23     HA3      0.900000E-01   3.02400           0
     15619 PROC     182      LEU      C        C        0.510000       12.0110           0
     15620 PROC     182      LEU      O        O       -0.510000       15.9994           0
     15621 PROC     183      VAL      N        NH1     -0.470000       11.9910           0
     15622 PROC     183      VAL      HN       H        0.310000       3.02400           0
     15623 PROC     183      VAL      CA       CT1      0.700000E-01   9.99500           0
     15624 PROC     183      VAL      HA       HB1      0.900000E-01   3.02400           0
     15625 PROC     183      VAL      CB       CT1     -0.900000E-01   9.99500           0
     15626 PROC     183      VAL      HB       HA1      0.900000E-01   3.02400           0
     15627 PROC     183      VAL      CG1      CT3     -0.270000       5.96300           0
     15628 PROC     183      VAL      HG11     HA3      0.900000E-01   3.02400           0
     15629 PROC     183      VAL      HG12     HA3      0.900000E-01   3.02400           0
     15630 PROC     183      VAL      HG13     HA3      0.900000E-01   3.02400           0
     15631 PROC     183      VAL      CG2      CT3     -0.270000       5.96300           0
     15632 PROC     183      VAL      HG21     HA3      0.900000E-01   3.02400           0
     15633 PROC     183      VAL      HG22     HA3      0.900000E-01   3.02400           0
     15634 PROC     183      VAL      HG23     HA3      0.900000E-01   3.02400           0
     15635 PROC     183      VAL      C        C        0.510000       12.0110           0
     15636 PROC     183      VAL      O        O       -0.510000       15.9994           0
     15637 PROC     184      HSD      N        NH1     -0.470000       11.9910           0
     15638 PROC     184      HSD      HN       H        0.310000       3.02400           0
     15639 PROC     184      HSD      CA       CT1      0.700000E-01   9.99500           0
     15640 PROC     184      HSD      HA       HB1      0.900000E-01   3.02400           0
     15641 PROC     184      HSD      CB       CT2     -0.900000E-01   7.97900           0
     15642 PROC     184      HSD      HB1      HA2      0.900000E-01   3.02400           0
     15643 PROC     184      HSD      HB2      HA2      0.900000E-01   3.02400           0
     15644 PROC     184      HSD      ND1      NR1     -0.360000       11.9910           0
     15645 PROC     184      HSD      HD1      H        0.320000       3.02400           0
     15646 PROC     184      HSD      CG       CPH1    -0.500000E-01   12.0110           0
     15647 PROC     184      HSD      CE1      CPH2     0.250000       9.99500           0
     15648 PROC     184      HSD      HE1      HR1      0.130000       3.02400           0
     15649 PROC     184      HSD      NE2      NR2     -0.700000       14.0070           0
     15650 PROC     184      HSD      CD2      CPH1     0.220000       9.99500           0
     15651 PROC     184      HSD      HD2      HR3      0.100000       3.02400           0
     15652 PROC     184      HSD      C        C        0.510000       12.0110           0
     15653 PROC     184      HSD      O        O       -0.510000       15.9994           0
     15654 PROC     185      GLU      N        NH1     -0.470000       11.9910           0
     15655 PROC     185      GLU      HN       H        0.310000       3.02400           0
     15656 PROC     185      GLU      CA       CT1      0.700000E-01   9.99500           0
     15657 PROC     185      GLU      HA       HB1      0.900000E-01   3.02400           0
     15658 PROC     185      GLU      CB       CT2A    -0.180000       7.97900           0
     15659 PROC     185      GLU      HB1      HA2      0.900000E-01   3.02400           0
     15660 PROC     185      GLU      HB2      HA2      0.900000E-01   3.02400           0
     15661 PROC     185      GLU      CG       CT2     -0.280000       7.97900           0
     15662 PROC     185      GLU      HG1      HA2      0.900000E-01   3.02400           0
     15663 PROC     185      GLU      HG2      HA2      0.900000E-01   3.02400           0
     15664 PROC     185      GLU      CD       CC       0.620000       12.0110           0
     15665 PROC     185      GLU      OE1      OC      -0.760000       15.9994           0
     15666 PROC     185      GLU      OE2      OC      -0.760000       15.9994           0
     15667 PROC     185      GLU      C        C        0.510000       12.0110           0
     15668 PROC     185      GLU      O        O       -0.510000       15.9994           0
     15669 PROC     186      LYS      N        NH1     -0.470000       11.9910           0
     15670 PROC     186      LYS      HN       H        0.310000       3.02400           0
     15671 PROC     186      LYS      CA       CT1      0.700000E-01   9.99500           0
     15672 PROC     186      LYS      HA       HB1      0.900000E-01   3.02400           0
     15673 PROC     186      LYS      CB       CT2     -0.180000       7.97900           0
     15674 PROC     186      LYS      HB1      HA2      0.900000E-01   3.02400           0
     15675 PROC     186      LYS      HB2      HA2      0.900000E-01   3.02400           0
     15676 PROC     186      LYS      CG       CT2     -0.180000       7.97900           0
     15677 PROC     186      LYS      HG1      HA2      0.900000E-01   3.02400           0
     15678 PROC     186      LYS      HG2      HA2      0.900000E-01   3.02400           0
     15679 PROC     186      LYS      CD       CT2     -0.180000       7.97900           0
     15680 PROC     186      LYS      HD1      HA2      0.900000E-01   3.02400           0
     15681 PROC     186      LYS      HD2      HA2      0.900000E-01   3.02400           0
     15682 PROC     186      LYS      CE       CT2      0.210000       7.97900           0
     15683 PROC     186      LYS      HE1      HA2      0.500000E-01   3.02400           0
     15684 PROC     186      LYS      HE2      HA2      0.500000E-01   3.02400           0
     15685 PROC     186      LYS      NZ       NH3     -0.300000       7.95900           0
     15686 PROC     186      LYS      HZ1      HC       0.330000       3.02400           0
     15687 PROC     186      LYS      HZ2      HC       0.330000       3.02400           0
     15688 PROC     186      LYS      HZ3      HC       0.330000       3.02400           0
     15689 PROC     186      LYS      C        C        0.510000       12.0110           0
     15690 PROC     186      LYS      O        O       -0.510000       15.9994           0
     15691 PROC     187      LEU      N        NH1     -0.470000       11.9910           0
     15692 PROC     187      LEU      HN       H        0.310000       3.02400           0
     15693 PROC     187      LEU      CA       CT1      0.700000E-01   9.99500           0
     15694 PROC     187      LEU      HA       HB1      0.900000E-01   3.02400           0
     15695 PROC     187      LEU      CB       CT2     -0.180000       7.97900           0
     15696 PROC     187      LEU      HB1      HA2      0.900000E-01   3.02400           0
     15697 PROC     187      LEU      HB2      HA2      0.900000E-01   3.02400           0
     15698 PROC     187      LEU      CG       CT1     -0.900000E-01   9.99500           0
     15699 PROC     187      LEU      HG       HA1      0.900000E-01   3.02400           0
     15700 PROC     187      LEU      CD1      CT3     -0.270000       5.96300           0
     15701 PROC     187      LEU      HD11     HA3      0.900000E-01   3.02400           0
     15702 PROC     187      LEU      HD12     HA3      0.900000E-01   3.02400           0
     15703 PROC     187      LEU      HD13     HA3      0.900000E-01   3.02400           0
     15704 PROC     187      LEU      CD2      CT3     -0.270000       5.96300           0
     15705 PROC     187      LEU      HD21     HA3      0.900000E-01   3.02400           0
     15706 PROC     187      LEU      HD22     HA3      0.900000E-01   3.02400           0
     15707 PROC     187      LEU      HD23     HA3      0.900000E-01   3.02400           0
     15708 PROC     187      LEU      C        C        0.510000       12.0110           0
     15709 PROC     187      LEU      O        O       -0.510000       15.9994           0
     15710 PROC     188      LYS      N        NH1     -0.470000       11.9910           0
     15711 PROC     188      LYS      HN       H        0.310000       3.02400           0
     15712 PROC     188      LYS      CA       CT1      0.700000E-01   9.99500           0
     15713 PROC     188      LYS      HA       HB1      0.900000E-01   3.02400           0
     15714 PROC     188      LYS      CB       CT2     -0.180000       7.97900           0
     15715 PROC     188      LYS      HB1      HA2      0.900000E-01   3.02400           0
     15716 PROC     188      LYS      HB2      HA2      0.900000E-01   3.02400           0
     15717 PROC     188      LYS      CG       CT2     -0.180000       7.97900           0
     15718 PROC     188      LYS      HG1      HA2      0.900000E-01   3.02400           0
     15719 PROC     188      LYS      HG2      HA2      0.900000E-01   3.02400           0
     15720 PROC     188      LYS      CD       CT2     -0.180000       7.97900           0
     15721 PROC     188      LYS      HD1      HA2      0.900000E-01   3.02400           0
     15722 PROC     188      LYS      HD2      HA2      0.900000E-01   3.02400           0
     15723 PROC     188      LYS      CE       CT2      0.210000       7.97900           0
     15724 PROC     188      LYS      HE1      HA2      0.500000E-01   3.02400           0
     15725 PROC     188      LYS      HE2      HA2      0.500000E-01   3.02400           0
     15726 PROC     188      LYS      NZ       NH3     -0.300000       7.95900           0
     15727 PROC     188      LYS      HZ1      HC       0.330000       3.02400           0
     15728 PROC     188      LYS      HZ2      HC       0.330000       3.02400           0
     15729 PROC     188      LYS      HZ3      HC       0.330000       3.02400           0
     15730 PROC     188      LYS      C        C        0.510000       12.0110           0
     15731 PROC     188      LYS      O        O       -0.510000       15.9994           0
     15732 PROC     189      LEU      N        NH1     -0.470000       11.9910           0
     15733 PROC     189      LEU      HN       H        0.310000       3.02400           0
     15734 PROC     189      LEU      CA       CT1      0.700000E-01   9.99500           0
     15735 PROC     189      LEU      HA       HB1      0.900000E-01   3.02400           0
     15736 PROC     189      LEU      CB       CT2     -0.180000       7.97900           0
     15737 PROC     189      LEU      HB1      HA2      0.900000E-01   3.02400           0
     15738 PROC     189      LEU      HB2      HA2      0.900000E-01   3.02400           0
     15739 PROC     189      LEU      CG       CT1     -0.900000E-01   9.99500           0
     15740 PROC     189      LEU      HG       HA1      0.900000E-01   3.02400           0
     15741 PROC     189      LEU      CD1      CT3     -0.270000       5.96300           0
     15742 PROC     189      LEU      HD11     HA3      0.900000E-01   3.02400           0
     15743 PROC     189      LEU      HD12     HA3      0.900000E-01   3.02400           0
     15744 PROC     189      LEU      HD13     HA3      0.900000E-01   3.02400           0
     15745 PROC     189      LEU      CD2      CT3     -0.270000       5.96300           0
     15746 PROC     189      LEU      HD21     HA3      0.900000E-01   3.02400           0
     15747 PROC     189      LEU      HD22     HA3      0.900000E-01   3.02400           0
     15748 PROC     189      LEU      HD23     HA3      0.900000E-01   3.02400           0
     15749 PROC     189      LEU      C        C        0.510000       12.0110           0
     15750 PROC     189      LEU      O        O       -0.510000       15.9994           0
     15751 PROC     190      SER      N        NH1     -0.470000       11.9910           0
     15752 PROC     190      SER      HN       H        0.310000       3.02400           0
     15753 PROC     190      SER      CA       CT1      0.700000E-01   9.99500           0
     15754 PROC     190      SER      HA       HB1      0.900000E-01   3.02400           0
     15755 PROC     190      SER      CB       CT2      0.500000E-01   7.97900           0
     15756 PROC     190      SER      HB1      HA2      0.900000E-01   3.02400           0
     15757 PROC     190      SER      HB2      HA2      0.900000E-01   3.02400           0
     15758 PROC     190      SER      OG       OH1     -0.660000       13.9834           0
     15759 PROC     190      SER      HG1      H        0.430000       3.02400           0
     15760 PROC     190      SER      C        C        0.510000       12.0110           0
     15761 PROC     190      SER      O        O       -0.510000       15.9994           0
     15762 PROC     191      PRO      N        N       -0.290000       14.0070           0
     15763 PROC     191      PRO      CD       CP3      0.000000       7.97900           0
     15764 PROC     191      PRO      HD1      HA2      0.900000E-01   3.02400           0
     15765 PROC     191      PRO      HD2      HA2      0.900000E-01   3.02400           0
     15766 PROC     191      PRO      CA       CP1      0.200000E-01   9.99500           0
     15767 PROC     191      PRO      HA       HB1      0.900000E-01   3.02400           0
     15768 PROC     191      PRO      CB       CP2     -0.180000       7.97900           0
     15769 PROC     191      PRO      HB1      HA2      0.900000E-01   3.02400           0
     15770 PROC     191      PRO      HB2      HA2      0.900000E-01   3.02400           0
     15771 PROC     191      PRO      CG       CP2     -0.180000       7.97900           0
     15772 PROC     191      PRO      HG1      HA2      0.900000E-01   3.02400           0
     15773 PROC     191      PRO      HG2      HA2      0.900000E-01   3.02400           0
     15774 PROC     191      PRO      C        C        0.510000       12.0110           0
     15775 PROC     191      PRO      O        O       -0.510000       15.9994           0
     15776 PROC     192      ASN      N        NH1     -0.470000       11.9910           0
     15777 PROC     192      ASN      HN       H        0.310000       3.02400           0
     15778 PROC     192      ASN      CA       CT1      0.700000E-01   9.99500           0
     15779 PROC     192      ASN      HA       HB1      0.900000E-01   3.02400           0
     15780 PROC     192      ASN      CB       CT2     -0.180000       7.97900           0
     15781 PROC     192      ASN      HB1      HA2      0.900000E-01   3.02400           0
     15782 PROC     192      ASN      HB2      HA2      0.900000E-01   3.02400           0
     15783 PROC     192      ASN      CG       CC       0.550000       12.0110           0
     15784 PROC     192      ASN      OD1      O       -0.550000       15.9994           0
     15785 PROC     192      ASN      ND2      NH2     -0.620000       9.97500           0
     15786 PROC     192      ASN      HD21     H        0.320000       3.02400           0
     15787 PROC     192      ASN      HD22     H        0.300000       3.02400           0
     15788 PROC     192      ASN      C        C        0.510000       12.0110           0
     15789 PROC     192      ASN      O        O       -0.510000       15.9994           0
     15790 PROC     193      ALA      N        NH1     -0.470000       11.9910           0
     15791 PROC     193      ALA      HN       H        0.310000       3.02400           0
     15792 PROC     193      ALA      CA       CT1      0.700000E-01   9.99500           0
     15793 PROC     193      ALA      HA       HB1      0.900000E-01   3.02400           0
     15794 PROC     193      ALA      CB       CT3     -0.270000       5.96300           0
     15795 PROC     193      ALA      HB1      HA3      0.900000E-01   3.02400           0
     15796 PROC     193      ALA      HB2      HA3      0.900000E-01   3.02400           0
     15797 PROC     193      ALA      HB3      HA3      0.900000E-01   3.02400           0
     15798 PROC     193      ALA      C        C        0.510000       12.0110           0
     15799 PROC     193      ALA      O        O       -0.510000       15.9994           0
     15800 PROC     194      GLU      N        NH1     -0.470000       11.9910           0
     15801 PROC     194      GLU      HN       H        0.310000       3.02400           0
     15802 PROC     194      GLU      CA       CT1      0.700000E-01   9.99500           0
     15803 PROC     194      GLU      HA       HB1      0.900000E-01   3.02400           0
     15804 PROC     194      GLU      CB       CT2A    -0.180000       7.97900           0
     15805 PROC     194      GLU      HB1      HA2      0.900000E-01   3.02400           0
     15806 PROC     194      GLU      HB2      HA2      0.900000E-01   3.02400           0
     15807 PROC     194      GLU      CG       CT2     -0.280000       7.97900           0
     15808 PROC     194      GLU      HG1      HA2      0.900000E-01   3.02400           0
     15809 PROC     194      GLU      HG2      HA2      0.900000E-01   3.02400           0
     15810 PROC     194      GLU      CD       CC       0.620000       12.0110           0
     15811 PROC     194      GLU      OE1      OC      -0.760000       15.9994           0
     15812 PROC     194      GLU      OE2      OC      -0.760000       15.9994           0
     15813 PROC     194      GLU      C        C        0.510000       12.0110           0
     15814 PROC     194      GLU      O        O       -0.510000       15.9994           0
     15815 PROC     195      LYS      N        NH1     -0.470000       11.9910           0
     15816 PROC     195      LYS      HN       H        0.310000       3.02400           0
     15817 PROC     195      LYS      CA       CT1      0.700000E-01   9.99500           0
     15818 PROC     195      LYS      HA       HB1      0.900000E-01   3.02400           0
     15819 PROC     195      LYS      CB       CT2     -0.180000       7.97900           0
     15820 PROC     195      LYS      HB1      HA2      0.900000E-01   3.02400           0
     15821 PROC     195      LYS      HB2      HA2      0.900000E-01   3.02400           0
     15822 PROC     195      LYS      CG       CT2     -0.180000       7.97900           0
     15823 PROC     195      LYS      HG1      HA2      0.900000E-01   3.02400           0
     15824 PROC     195      LYS      HG2      HA2      0.900000E-01   3.02400           0
     15825 PROC     195      LYS      CD       CT2     -0.180000       7.97900           0
     15826 PROC     195      LYS      HD1      HA2      0.900000E-01   3.02400           0
     15827 PROC     195      LYS      HD2      HA2      0.900000E-01   3.02400           0
     15828 PROC     195      LYS      CE       CT2      0.210000       7.97900           0
     15829 PROC     195      LYS      HE1      HA2      0.500000E-01   3.02400           0
     15830 PROC     195      LYS      HE2      HA2      0.500000E-01   3.02400           0
     15831 PROC     195      LYS      NZ       NH3     -0.300000       7.95900           0
     15832 PROC     195      LYS      HZ1      HC       0.330000       3.02400           0
     15833 PROC     195      LYS      HZ2      HC       0.330000       3.02400           0
     15834 PROC     195      LYS      HZ3      HC       0.330000       3.02400           0
     15835 PROC     195      LYS      C        C        0.510000       12.0110           0
     15836 PROC     195      LYS      O        O       -0.510000       15.9994           0
     15837 PROC     196      ALA      N        NH1     -0.470000       11.9910           0
     15838 PROC     196      ALA      HN       H        0.310000       3.02400           0
     15839 PROC     196      ALA      CA       CT1      0.700000E-01   9.99500           0
     15840 PROC     196      ALA      HA       HB1      0.900000E-01   3.02400           0
     15841 PROC     196      ALA      CB       CT3     -0.270000       5.96300           0
     15842 PROC     196      ALA      HB1      HA3      0.900000E-01   3.02400           0
     15843 PROC     196      ALA      HB2      HA3      0.900000E-01   3.02400           0
     15844 PROC     196      ALA      HB3      HA3      0.900000E-01   3.02400           0
     15845 PROC     196      ALA      C        C        0.510000       12.0110           0
     15846 PROC     196      ALA      O        O       -0.510000       15.9994           0
     15847 PROC     197      LEU      N        NH1     -0.470000       11.9910           0
     15848 PROC     197      LEU      HN       H        0.310000       3.02400           0
     15849 PROC     197      LEU      CA       CT1      0.700000E-01   9.99500           0
     15850 PROC     197      LEU      HA       HB1      0.900000E-01   3.02400           0
     15851 PROC     197      LEU      CB       CT2     -0.180000       7.97900           0
     15852 PROC     197      LEU      HB1      HA2      0.900000E-01   3.02400           0
     15853 PROC     197      LEU      HB2      HA2      0.900000E-01   3.02400           0
     15854 PROC     197      LEU      CG       CT1     -0.900000E-01   9.99500           0
     15855 PROC     197      LEU      HG       HA1      0.900000E-01   3.02400           0
     15856 PROC     197      LEU      CD1      CT3     -0.270000       5.96300           0
     15857 PROC     197      LEU      HD11     HA3      0.900000E-01   3.02400           0
     15858 PROC     197      LEU      HD12     HA3      0.900000E-01   3.02400           0
     15859 PROC     197      LEU      HD13     HA3      0.900000E-01   3.02400           0
     15860 PROC     197      LEU      CD2      CT3     -0.270000       5.96300           0
     15861 PROC     197      LEU      HD21     HA3      0.900000E-01   3.02400           0
     15862 PROC     197      LEU      HD22     HA3      0.900000E-01   3.02400           0
     15863 PROC     197      LEU      HD23     HA3      0.900000E-01   3.02400           0
     15864 PROC     197      LEU      C        C        0.510000       12.0110           0
     15865 PROC     197      LEU      O        O       -0.510000       15.9994           0
     15866 PROC     198      ILE      N        NH1     -0.470000       11.9910           0
     15867 PROC     198      ILE      HN       H        0.310000       3.02400           0
     15868 PROC     198      ILE      CA       CT1      0.700000E-01   9.99500           0
     15869 PROC     198      ILE      HA       HB1      0.900000E-01   3.02400           0
     15870 PROC     198      ILE      CB       CT1     -0.900000E-01   9.99500           0
     15871 PROC     198      ILE      HB       HA1      0.900000E-01   3.02400           0
     15872 PROC     198      ILE      CG2      CT3     -0.270000       5.96300           0
     15873 PROC     198      ILE      HG21     HA3      0.900000E-01   3.02400           0
     15874 PROC     198      ILE      HG22     HA3      0.900000E-01   3.02400           0
     15875 PROC     198      ILE      HG23     HA3      0.900000E-01   3.02400           0
     15876 PROC     198      ILE      CG1      CT2     -0.180000       7.97900           0
     15877 PROC     198      ILE      HG11     HA2      0.900000E-01   3.02400           0
     15878 PROC     198      ILE      HG12     HA2      0.900000E-01   3.02400           0
     15879 PROC     198      ILE      CD       CT3     -0.270000       5.96300           0
     15880 PROC     198      ILE      HD1      HA3      0.900000E-01   3.02400           0
     15881 PROC     198      ILE      HD2      HA3      0.900000E-01   3.02400           0
     15882 PROC     198      ILE      HD3      HA3      0.900000E-01   3.02400           0
     15883 PROC     198      ILE      C        C        0.510000       12.0110           0
     15884 PROC     198      ILE      O        O       -0.510000       15.9994           0
     15885 PROC     199      GLU      N        NH1     -0.470000       11.9910           0
     15886 PROC     199      GLU      HN       H        0.310000       3.02400           0
     15887 PROC     199      GLU      CA       CT1      0.700000E-01   9.99500           0
     15888 PROC     199      GLU      HA       HB1      0.900000E-01   3.02400           0
     15889 PROC     199      GLU      CB       CT2A    -0.180000       7.97900           0
     15890 PROC     199      GLU      HB1      HA2      0.900000E-01   3.02400           0
     15891 PROC     199      GLU      HB2      HA2      0.900000E-01   3.02400           0
     15892 PROC     199      GLU      CG       CT2     -0.280000       7.97900           0
     15893 PROC     199      GLU      HG1      HA2      0.900000E-01   3.02400           0
     15894 PROC     199      GLU      HG2      HA2      0.900000E-01   3.02400           0
     15895 PROC     199      GLU      CD       CC       0.620000       12.0110           0
     15896 PROC     199      GLU      OE1      OC      -0.760000       15.9994           0
     15897 PROC     199      GLU      OE2      OC      -0.760000       15.9994           0
     15898 PROC     199      GLU      C        C        0.510000       12.0110           0
     15899 PROC     199      GLU      O        O       -0.510000       15.9994           0
     15900 PROC     200      LEU      N        NH1     -0.470000       11.9910           0
     15901 PROC     200      LEU      HN       H        0.310000       3.02400           0
     15902 PROC     200      LEU      CA       CT1      0.700000E-01   9.99500           0
     15903 PROC     200      LEU      HA       HB1      0.900000E-01   3.02400           0
     15904 PROC     200      LEU      CB       CT2     -0.180000       7.97900           0
     15905 PROC     200      LEU      HB1      HA2      0.900000E-01   3.02400           0
     15906 PROC     200      LEU      HB2      HA2      0.900000E-01   3.02400           0
     15907 PROC     200      LEU      CG       CT1     -0.900000E-01   9.99500           0
     15908 PROC     200      LEU      HG       HA1      0.900000E-01   3.02400           0
     15909 PROC     200      LEU      CD1      CT3     -0.270000       5.96300           0
     15910 PROC     200      LEU      HD11     HA3      0.900000E-01   3.02400           0
     15911 PROC     200      LEU      HD12     HA3      0.900000E-01   3.02400           0
     15912 PROC     200      LEU      HD13     HA3      0.900000E-01   3.02400           0
     15913 PROC     200      LEU      CD2      CT3     -0.270000       5.96300           0
     15914 PROC     200      LEU      HD21     HA3      0.900000E-01   3.02400           0
     15915 PROC     200      LEU      HD22     HA3      0.900000E-01   3.02400           0
     15916 PROC     200      LEU      HD23     HA3      0.900000E-01   3.02400           0
     15917 PROC     200      LEU      C        C        0.510000       12.0110           0
     15918 PROC     200      LEU      O        O       -0.510000       15.9994           0
     15919 PROC     201      SER      N        NH1     -0.470000       11.9910           0
     15920 PROC     201      SER      HN       H        0.310000       3.02400           0
     15921 PROC     201      SER      CA       CT1      0.700000E-01   9.99500           0
     15922 PROC     201      SER      HA       HB1      0.900000E-01   3.02400           0
     15923 PROC     201      SER      CB       CT2      0.500000E-01   7.97900           0
     15924 PROC     201      SER      HB1      HA2      0.900000E-01   3.02400           0
     15925 PROC     201      SER      HB2      HA2      0.900000E-01   3.02400           0
     15926 PROC     201      SER      OG       OH1     -0.660000       13.9834           0
     15927 PROC     201      SER      HG1      H        0.430000       3.02400           0
     15928 PROC     201      SER      C        C        0.510000       12.0110           0
     15929 PROC     201      SER      O        O       -0.510000       15.9994           0
     15930 PROC     202      ASN      N        NH1     -0.470000       11.9910           0
     15931 PROC     202      ASN      HN       H        0.310000       3.02400           0
     15932 PROC     202      ASN      CA       CT1      0.700000E-01   9.99500           0
     15933 PROC     202      ASN      HA       HB1      0.900000E-01   3.02400           0
     15934 PROC     202      ASN      CB       CT2     -0.180000       7.97900           0
     15935 PROC     202      ASN      HB1      HA2      0.900000E-01   3.02400           0
     15936 PROC     202      ASN      HB2      HA2      0.900000E-01   3.02400           0
     15937 PROC     202      ASN      CG       CC       0.550000       12.0110           0
     15938 PROC     202      ASN      OD1      O       -0.550000       15.9994           0
     15939 PROC     202      ASN      ND2      NH2     -0.620000       9.97500           0
     15940 PROC     202      ASN      HD21     H        0.320000       3.02400           0
     15941 PROC     202      ASN      HD22     H        0.300000       3.02400           0
     15942 PROC     202      ASN      C        C        0.510000       12.0110           0
     15943 PROC     202      ASN      O        O       -0.510000       15.9994           0
     15944 PROC     203      GLY      N        NH1     -0.470000       11.9910           0
     15945 PROC     203      GLY      HN       H        0.310000       3.02400           0
     15946 PROC     203      GLY      CA       CT2     -0.200000E-01   7.97900           0
     15947 PROC     203      GLY      HA1      HB2      0.900000E-01   3.02400           0
     15948 PROC     203      GLY      HA2      HB2      0.900000E-01   3.02400           0
     15949 PROC     203      GLY      C        C        0.510000       12.0110           0
     15950 PROC     203      GLY      O        O       -0.510000       15.9994           0
     15951 PROC     204      ASP      N        NH1     -0.470000       11.9910           0
     15952 PROC     204      ASP      HN       H        0.310000       3.02400           0
     15953 PROC     204      ASP      CA       CT1      0.700000E-01   9.99500           0
     15954 PROC     204      ASP      HA       HB1      0.900000E-01   3.02400           0
     15955 PROC     204      ASP      CB       CT2A    -0.280000       7.97900           0
     15956 PROC     204      ASP      HB1      HA2      0.900000E-01   3.02400           0
     15957 PROC     204      ASP      HB2      HA2      0.900000E-01   3.02400           0
     15958 PROC     204      ASP      CG       CC       0.620000       12.0110           0
     15959 PROC     204      ASP      OD1      OC      -0.760000       15.9994           0
     15960 PROC     204      ASP      OD2      OC      -0.760000       15.9994           0
     15961 PROC     204      ASP      C        C        0.510000       12.0110           0
     15962 PROC     204      ASP      O        O       -0.510000       15.9994           0
     15963 PROC     205      MET      N        NH1     -0.470000       11.9910           0
     15964 PROC     205      MET      HN       H        0.310000       3.02400           0
     15965 PROC     205      MET      CA       CT1      0.700000E-01   9.99500           0
     15966 PROC     205      MET      HA       HB1      0.900000E-01   3.02400           0
     15967 PROC     205      MET      CB       CT2     -0.180000       7.97900           0
     15968 PROC     205      MET      HB1      HA2      0.900000E-01   3.02400           0
     15969 PROC     205      MET      HB2      HA2      0.900000E-01   3.02400           0
     15970 PROC     205      MET      CG       CT2     -0.140000       7.97900           0
     15971 PROC     205      MET      HG1      HA2      0.900000E-01   3.02400           0
     15972 PROC     205      MET      HG2      HA2      0.900000E-01   3.02400           0
     15973 PROC     205      MET      SD       S       -0.900000E-01   32.0600           0
     15974 PROC     205      MET      CE       CT3     -0.220000       5.96300           0
     15975 PROC     205      MET      HE1      HA3      0.900000E-01   3.02400           0
     15976 PROC     205      MET      HE2      HA3      0.900000E-01   3.02400           0
     15977 PROC     205      MET      HE3      HA3      0.900000E-01   3.02400           0
     15978 PROC     205      MET      C        C        0.510000       12.0110           0
     15979 PROC     205      MET      O        O       -0.510000       15.9994           0
     15980 PROC     206      ARG      N        NH1     -0.470000       11.9910           0
     15981 PROC     206      ARG      HN       H        0.310000       3.02400           0
     15982 PROC     206      ARG      CA       CT1      0.700000E-01   9.99500           0
     15983 PROC     206      ARG      HA       HB1      0.900000E-01   3.02400           0
     15984 PROC     206      ARG      CB       CT2     -0.180000       7.97900           0
     15985 PROC     206      ARG      HB1      HA2      0.900000E-01   3.02400           0
     15986 PROC     206      ARG      HB2      HA2      0.900000E-01   3.02400           0
     15987 PROC     206      ARG      CG       CT2     -0.180000       7.97900           0
     15988 PROC     206      ARG      HG1      HA2      0.900000E-01   3.02400           0
     15989 PROC     206      ARG      HG2      HA2      0.900000E-01   3.02400           0
     15990 PROC     206      ARG      CD       CT2      0.200000       7.97900           0
     15991 PROC     206      ARG      HD1      HA2      0.900000E-01   3.02400           0
     15992 PROC     206      ARG      HD2      HA2      0.900000E-01   3.02400           0
     15993 PROC     206      ARG      NE       NC2     -0.700000       11.9910           0
     15994 PROC     206      ARG      HE       HC       0.440000       3.02400           0
     15995 PROC     206      ARG      CZ       C        0.640000       12.0110           0
     15996 PROC     206      ARG      NH1      NC2     -0.800000       9.97500           0
     15997 PROC     206      ARG      HH11     HC       0.460000       3.02400           0
     15998 PROC     206      ARG      HH12     HC       0.460000       3.02400           0
     15999 PROC     206      ARG      NH2      NC2     -0.800000       9.97500           0
     16000 PROC     206      ARG      HH21     HC       0.460000       3.02400           0
     16001 PROC     206      ARG      HH22     HC       0.460000       3.02400           0
     16002 PROC     206      ARG      C        C        0.510000       12.0110           0
     16003 PROC     206      ARG      O        O       -0.510000       15.9994           0
     16004 PROC     207      ARG      N        NH1     -0.470000       11.9910           0
     16005 PROC     207      ARG      HN       H        0.310000       3.02400           0
     16006 PROC     207      ARG      CA       CT1      0.700000E-01   9.99500           0
     16007 PROC     207      ARG      HA       HB1      0.900000E-01   3.02400           0
     16008 PROC     207      ARG      CB       CT2     -0.180000       7.97900           0
     16009 PROC     207      ARG      HB1      HA2      0.900000E-01   3.02400           0
     16010 PROC     207      ARG      HB2      HA2      0.900000E-01   3.02400           0
     16011 PROC     207      ARG      CG       CT2     -0.180000       7.97900           0
     16012 PROC     207      ARG      HG1      HA2      0.900000E-01   3.02400           0
     16013 PROC     207      ARG      HG2      HA2      0.900000E-01   3.02400           0
     16014 PROC     207      ARG      CD       CT2      0.200000       7.97900           0
     16015 PROC     207      ARG      HD1      HA2      0.900000E-01   3.02400           0
     16016 PROC     207      ARG      HD2      HA2      0.900000E-01   3.02400           0
     16017 PROC     207      ARG      NE       NC2     -0.700000       11.9910           0
     16018 PROC     207      ARG      HE       HC       0.440000       3.02400           0
     16019 PROC     207      ARG      CZ       C        0.640000       12.0110           0
     16020 PROC     207      ARG      NH1      NC2     -0.800000       9.97500           0
     16021 PROC     207      ARG      HH11     HC       0.460000       3.02400           0
     16022 PROC     207      ARG      HH12     HC       0.460000       3.02400           0
     16023 PROC     207      ARG      NH2      NC2     -0.800000       9.97500           0
     16024 PROC     207      ARG      HH21     HC       0.460000       3.02400           0
     16025 PROC     207      ARG      HH22     HC       0.460000       3.02400           0
     16026 PROC     207      ARG      C        C        0.510000       12.0110           0
     16027 PROC     207      ARG      O        O       -0.510000       15.9994           0
     16028 PROC     208      VAL      N        NH1     -0.470000       11.9910           0
     16029 PROC     208      VAL      HN       H        0.310000       3.02400           0
     16030 PROC     208      VAL      CA       CT1      0.700000E-01   9.99500           0
     16031 PROC     208      VAL      HA       HB1      0.900000E-01   3.02400           0
     16032 PROC     208      VAL      CB       CT1     -0.900000E-01   9.99500           0
     16033 PROC     208      VAL      HB       HA1      0.900000E-01   3.02400           0
     16034 PROC     208      VAL      CG1      CT3     -0.270000       5.96300           0
     16035 PROC     208      VAL      HG11     HA3      0.900000E-01   3.02400           0
     16036 PROC     208      VAL      HG12     HA3      0.900000E-01   3.02400           0
     16037 PROC     208      VAL      HG13     HA3      0.900000E-01   3.02400           0
     16038 PROC     208      VAL      CG2      CT3     -0.270000       5.96300           0
     16039 PROC     208      VAL      HG21     HA3      0.900000E-01   3.02400           0
     16040 PROC     208      VAL      HG22     HA3      0.900000E-01   3.02400           0
     16041 PROC     208      VAL      HG23     HA3      0.900000E-01   3.02400           0
     16042 PROC     208      VAL      C        C        0.510000       12.0110           0
     16043 PROC     208      VAL      O        O       -0.510000       15.9994           0
     16044 PROC     209      LEU      N        NH1     -0.470000       11.9910           0
     16045 PROC     209      LEU      HN       H        0.310000       3.02400           0
     16046 PROC     209      LEU      CA       CT1      0.700000E-01   9.99500           0
     16047 PROC     209      LEU      HA       HB1      0.900000E-01   3.02400           0
     16048 PROC     209      LEU      CB       CT2     -0.180000       7.97900           0
     16049 PROC     209      LEU      HB1      HA2      0.900000E-01   3.02400           0
     16050 PROC     209      LEU      HB2      HA2      0.900000E-01   3.02400           0
     16051 PROC     209      LEU      CG       CT1     -0.900000E-01   9.99500           0
     16052 PROC     209      LEU      HG       HA1      0.900000E-01   3.02400           0
     16053 PROC     209      LEU      CD1      CT3     -0.270000       5.96300           0
     16054 PROC     209      LEU      HD11     HA3      0.900000E-01   3.02400           0
     16055 PROC     209      LEU      HD12     HA3      0.900000E-01   3.02400           0
     16056 PROC     209      LEU      HD13     HA3      0.900000E-01   3.02400           0
     16057 PROC     209      LEU      CD2      CT3     -0.270000       5.96300           0
     16058 PROC     209      LEU      HD21     HA3      0.900000E-01   3.02400           0
     16059 PROC     209      LEU      HD22     HA3      0.900000E-01   3.02400           0
     16060 PROC     209      LEU      HD23     HA3      0.900000E-01   3.02400           0
     16061 PROC     209      LEU      C        C        0.510000       12.0110           0
     16062 PROC     209      LEU      O        O       -0.510000       15.9994           0
     16063 PROC     210      ASN      N        NH1     -0.470000       11.9910           0
     16064 PROC     210      ASN      HN       H        0.310000       3.02400           0
     16065 PROC     210      ASN      CA       CT1      0.700000E-01   9.99500           0
     16066 PROC     210      ASN      HA       HB1      0.900000E-01   3.02400           0
     16067 PROC     210      ASN      CB       CT2     -0.180000       7.97900           0
     16068 PROC     210      ASN      HB1      HA2      0.900000E-01   3.02400           0
     16069 PROC     210      ASN      HB2      HA2      0.900000E-01   3.02400           0
     16070 PROC     210      ASN      CG       CC       0.550000       12.0110           0
     16071 PROC     210      ASN      OD1      O       -0.550000       15.9994           0
     16072 PROC     210      ASN      ND2      NH2     -0.620000       9.97500           0
     16073 PROC     210      ASN      HD21     H        0.320000       3.02400           0
     16074 PROC     210      ASN      HD22     H        0.300000       3.02400           0
     16075 PROC     210      ASN      C        C        0.510000       12.0110           0
     16076 PROC     210      ASN      O        O       -0.510000       15.9994           0
     16077 PROC     211      VAL      N        NH1     -0.470000       11.9910           0
     16078 PROC     211      VAL      HN       H        0.310000       3.02400           0
     16079 PROC     211      VAL      CA       CT1      0.700000E-01   9.99500           0
     16080 PROC     211      VAL      HA       HB1      0.900000E-01   3.02400           0
     16081 PROC     211      VAL      CB       CT1     -0.900000E-01   9.99500           0
     16082 PROC     211      VAL      HB       HA1      0.900000E-01   3.02400           0
     16083 PROC     211      VAL      CG1      CT3     -0.270000       5.96300           0
     16084 PROC     211      VAL      HG11     HA3      0.900000E-01   3.02400           0
     16085 PROC     211      VAL      HG12     HA3      0.900000E-01   3.02400           0
     16086 PROC     211      VAL      HG13     HA3      0.900000E-01   3.02400           0
     16087 PROC     211      VAL      CG2      CT3     -0.270000       5.96300           0
     16088 PROC     211      VAL      HG21     HA3      0.900000E-01   3.02400           0
     16089 PROC     211      VAL      HG22     HA3      0.900000E-01   3.02400           0
     16090 PROC     211      VAL      HG23     HA3      0.900000E-01   3.02400           0
     16091 PROC     211      VAL      C        C        0.510000       12.0110           0
     16092 PROC     211      VAL      O        O       -0.510000       15.9994           0
     16093 PROC     212      LEU      N        NH1     -0.470000       11.9910           0
     16094 PROC     212      LEU      HN       H        0.310000       3.02400           0
     16095 PROC     212      LEU      CA       CT1      0.700000E-01   9.99500           0
     16096 PROC     212      LEU      HA       HB1      0.900000E-01   3.02400           0
     16097 PROC     212      LEU      CB       CT2     -0.180000       7.97900           0
     16098 PROC     212      LEU      HB1      HA2      0.900000E-01   3.02400           0
     16099 PROC     212      LEU      HB2      HA2      0.900000E-01   3.02400           0
     16100 PROC     212      LEU      CG       CT1     -0.900000E-01   9.99500           0
     16101 PROC     212      LEU      HG       HA1      0.900000E-01   3.02400           0
     16102 PROC     212      LEU      CD1      CT3     -0.270000       5.96300           0
     16103 PROC     212      LEU      HD11     HA3      0.900000E-01   3.02400           0
     16104 PROC     212      LEU      HD12     HA3      0.900000E-01   3.02400           0
     16105 PROC     212      LEU      HD13     HA3      0.900000E-01   3.02400           0
     16106 PROC     212      LEU      CD2      CT3     -0.270000       5.96300           0
     16107 PROC     212      LEU      HD21     HA3      0.900000E-01   3.02400           0
     16108 PROC     212      LEU      HD22     HA3      0.900000E-01   3.02400           0
     16109 PROC     212      LEU      HD23     HA3      0.900000E-01   3.02400           0
     16110 PROC     212      LEU      C        C        0.510000       12.0110           0
     16111 PROC     212      LEU      O        O       -0.510000       15.9994           0
     16112 PROC     213      GLN      N        NH1     -0.470000       11.9910           0
     16113 PROC     213      GLN      HN       H        0.310000       3.02400           0
     16114 PROC     213      GLN      CA       CT1      0.700000E-01   9.99500           0
     16115 PROC     213      GLN      HA       HB1      0.900000E-01   3.02400           0
     16116 PROC     213      GLN      CB       CT2     -0.180000       7.97900           0
     16117 PROC     213      GLN      HB1      HA2      0.900000E-01   3.02400           0
     16118 PROC     213      GLN      HB2      HA2      0.900000E-01   3.02400           0
     16119 PROC     213      GLN      CG       CT2     -0.180000       7.97900           0
     16120 PROC     213      GLN      HG1      HA2      0.900000E-01   3.02400           0
     16121 PROC     213      GLN      HG2      HA2      0.900000E-01   3.02400           0
     16122 PROC     213      GLN      CD       CC       0.550000       12.0110           0
     16123 PROC     213      GLN      OE1      O       -0.550000       15.9994           0
     16124 PROC     213      GLN      NE2      NH2     -0.620000       9.97500           0
     16125 PROC     213      GLN      HE21     H        0.320000       3.02400           0
     16126 PROC     213      GLN      HE22     H        0.300000       3.02400           0
     16127 PROC     213      GLN      C        C        0.510000       12.0110           0
     16128 PROC     213      GLN      O        O       -0.510000       15.9994           0
     16129 PROC     214      SER      N        NH1     -0.470000       11.9910           0
     16130 PROC     214      SER      HN       H        0.310000       3.02400           0
     16131 PROC     214      SER      CA       CT1      0.700000E-01   9.99500           0
     16132 PROC     214      SER      HA       HB1      0.900000E-01   3.02400           0
     16133 PROC     214      SER      CB       CT2      0.500000E-01   7.97900           0
     16134 PROC     214      SER      HB1      HA2      0.900000E-01   3.02400           0
     16135 PROC     214      SER      HB2      HA2      0.900000E-01   3.02400           0
     16136 PROC     214      SER      OG       OH1     -0.660000       13.9834           0
     16137 PROC     214      SER      HG1      H        0.430000       3.02400           0
     16138 PROC     214      SER      C        C        0.510000       12.0110           0
     16139 PROC     214      SER      O        O       -0.510000       15.9994           0
     16140 PROC     215      CYS      N        NH1     -0.470000       11.9910           0
     16141 PROC     215      CYS      HN       H        0.310000       3.02400           0
     16142 PROC     215      CYS      CA       CT1      0.700000E-01   9.99500           0
     16143 PROC     215      CYS      HA       HB1      0.900000E-01   3.02400           0
     16144 PROC     215      CYS      CB       CT2     -0.110000       7.97900           0
     16145 PROC     215      CYS      HB1      HA2      0.900000E-01   3.02400           0
     16146 PROC     215      CYS      HB2      HA2      0.900000E-01   3.02400           0
     16147 PROC     215      CYS      SG       S       -0.230000       30.0440           0
     16148 PROC     215      CYS      HG1      HS       0.160000       3.02400           0
     16149 PROC     215      CYS      C        C        0.510000       12.0110           0
     16150 PROC     215      CYS      O        O       -0.510000       15.9994           0
     16151 PROC     216      LYS      N        NH1     -0.470000       11.9910           0
     16152 PROC     216      LYS      HN       H        0.310000       3.02400           0
     16153 PROC     216      LYS      CA       CT1      0.700000E-01   9.99500           0
     16154 PROC     216      LYS      HA       HB1      0.900000E-01   3.02400           0
     16155 PROC     216      LYS      CB       CT2     -0.180000       7.97900           0
     16156 PROC     216      LYS      HB1      HA2      0.900000E-01   3.02400           0
     16157 PROC     216      LYS      HB2      HA2      0.900000E-01   3.02400           0
     16158 PROC     216      LYS      CG       CT2     -0.180000       7.97900           0
     16159 PROC     216      LYS      HG1      HA2      0.900000E-01   3.02400           0
     16160 PROC     216      LYS      HG2      HA2      0.900000E-01   3.02400           0
     16161 PROC     216      LYS      CD       CT2     -0.180000       7.97900           0
     16162 PROC     216      LYS      HD1      HA2      0.900000E-01   3.02400           0
     16163 PROC     216      LYS      HD2      HA2      0.900000E-01   3.02400           0
     16164 PROC     216      LYS      CE       CT2      0.210000       7.97900           0
     16165 PROC     216      LYS      HE1      HA2      0.500000E-01   3.02400           0
     16166 PROC     216      LYS      HE2      HA2      0.500000E-01   3.02400           0
     16167 PROC     216      LYS      NZ       NH3     -0.300000       7.95900           0
     16168 PROC     216      LYS      HZ1      HC       0.330000       3.02400           0
     16169 PROC     216      LYS      HZ2      HC       0.330000       3.02400           0
     16170 PROC     216      LYS      HZ3      HC       0.330000       3.02400           0
     16171 PROC     216      LYS      C        C        0.510000       12.0110           0
     16172 PROC     216      LYS      O        O       -0.510000       15.9994           0
     16173 PROC     217      ALA      N        NH1     -0.470000       11.9910           0
     16174 PROC     217      ALA      HN       H        0.310000       3.02400           0
     16175 PROC     217      ALA      CA       CT1      0.700000E-01   9.99500           0
     16176 PROC     217      ALA      HA       HB1      0.900000E-01   3.02400           0
     16177 PROC     217      ALA      CB       CT3     -0.270000       5.96300           0
     16178 PROC     217      ALA      HB1      HA3      0.900000E-01   3.02400           0
     16179 PROC     217      ALA      HB2      HA3      0.900000E-01   3.02400           0
     16180 PROC     217      ALA      HB3      HA3      0.900000E-01   3.02400           0
     16181 PROC     217      ALA      C        C        0.510000       12.0110           0
     16182 PROC     217      ALA      O        O       -0.510000       15.9994           0
     16183 PROC     218      THR      N        NH1     -0.470000       11.9910           0
     16184 PROC     218      THR      HN       H        0.310000       3.02400           0
     16185 PROC     218      THR      CA       CT1      0.700000E-01   9.99500           0
     16186 PROC     218      THR      HA       HB1      0.900000E-01   3.02400           0
     16187 PROC     218      THR      CB       CT1      0.140000       9.99500           0
     16188 PROC     218      THR      HB       HA1      0.900000E-01   3.02400           0
     16189 PROC     218      THR      OG1      OH1     -0.660000       13.9834           0
     16190 PROC     218      THR      HG1      H        0.430000       3.02400           0
     16191 PROC     218      THR      CG2      CT3     -0.270000       5.96300           0
     16192 PROC     218      THR      HG21     HA3      0.900000E-01   3.02400           0
     16193 PROC     218      THR      HG22     HA3      0.900000E-01   3.02400           0
     16194 PROC     218      THR      HG23     HA3      0.900000E-01   3.02400           0
     16195 PROC     218      THR      C        C        0.510000       12.0110           0
     16196 PROC     218      THR      O        O       -0.510000       15.9994           0
     16197 PROC     219      LEU      N        NH1     -0.470000       11.9910           0
     16198 PROC     219      LEU      HN       H        0.310000       3.02400           0
     16199 PROC     219      LEU      CA       CT1      0.700000E-01   9.99500           0
     16200 PROC     219      LEU      HA       HB1      0.900000E-01   3.02400           0
     16201 PROC     219      LEU      CB       CT2     -0.180000       7.97900           0
     16202 PROC     219      LEU      HB1      HA2      0.900000E-01   3.02400           0
     16203 PROC     219      LEU      HB2      HA2      0.900000E-01   3.02400           0
     16204 PROC     219      LEU      CG       CT1     -0.900000E-01   9.99500           0
     16205 PROC     219      LEU      HG       HA1      0.900000E-01   3.02400           0
     16206 PROC     219      LEU      CD1      CT3     -0.270000       5.96300           0
     16207 PROC     219      LEU      HD11     HA3      0.900000E-01   3.02400           0
     16208 PROC     219      LEU      HD12     HA3      0.900000E-01   3.02400           0
     16209 PROC     219      LEU      HD13     HA3      0.900000E-01   3.02400           0
     16210 PROC     219      LEU      CD2      CT3     -0.270000       5.96300           0
     16211 PROC     219      LEU      HD21     HA3      0.900000E-01   3.02400           0
     16212 PROC     219      LEU      HD22     HA3      0.900000E-01   3.02400           0
     16213 PROC     219      LEU      HD23     HA3      0.900000E-01   3.02400           0
     16214 PROC     219      LEU      C        C        0.510000       12.0110           0
     16215 PROC     219      LEU      O        O       -0.510000       15.9994           0
     16216 PROC     220      ASP      N        NH1     -0.470000       11.9910           0
     16217 PROC     220      ASP      HN       H        0.310000       3.02400           0
     16218 PROC     220      ASP      CA       CT1      0.700000E-01   9.99500           0
     16219 PROC     220      ASP      HA       HB1      0.900000E-01   3.02400           0
     16220 PROC     220      ASP      CB       CT2A    -0.280000       7.97900           0
     16221 PROC     220      ASP      HB1      HA2      0.900000E-01   3.02400           0
     16222 PROC     220      ASP      HB2      HA2      0.900000E-01   3.02400           0
     16223 PROC     220      ASP      CG       CC       0.620000       12.0110           0
     16224 PROC     220      ASP      OD1      OC      -0.760000       15.9994           0
     16225 PROC     220      ASP      OD2      OC      -0.760000       15.9994           0
     16226 PROC     220      ASP      C        C        0.510000       12.0110           0
     16227 PROC     220      ASP      O        O       -0.510000       15.9994           0
     16228 PROC     221      ASN      N        NH1     -0.470000       11.9910           0
     16229 PROC     221      ASN      HN       H        0.310000       3.02400           0
     16230 PROC     221      ASN      CA       CT1      0.700000E-01   9.99500           0
     16231 PROC     221      ASN      HA       HB1      0.900000E-01   3.02400           0
     16232 PROC     221      ASN      CB       CT2     -0.180000       7.97900           0
     16233 PROC     221      ASN      HB1      HA2      0.900000E-01   3.02400           0
     16234 PROC     221      ASN      HB2      HA2      0.900000E-01   3.02400           0
     16235 PROC     221      ASN      CG       CC       0.550000       12.0110           0
     16236 PROC     221      ASN      OD1      O       -0.550000       15.9994           0
     16237 PROC     221      ASN      ND2      NH2     -0.620000       9.97500           0
     16238 PROC     221      ASN      HD21     H        0.320000       3.02400           0
     16239 PROC     221      ASN      HD22     H        0.300000       3.02400           0
     16240 PROC     221      ASN      C        C        0.510000       12.0110           0
     16241 PROC     221      ASN      O        O       -0.510000       15.9994           0
     16242 PROC     222      PRO      N        N       -0.290000       14.0070           0
     16243 PROC     222      PRO      CD       CP3      0.000000       7.97900           0
     16244 PROC     222      PRO      HD1      HA2      0.900000E-01   3.02400           0
     16245 PROC     222      PRO      HD2      HA2      0.900000E-01   3.02400           0
     16246 PROC     222      PRO      CA       CP1      0.200000E-01   9.99500           0
     16247 PROC     222      PRO      HA       HB1      0.900000E-01   3.02400           0
     16248 PROC     222      PRO      CB       CP2     -0.180000       7.97900           0
     16249 PROC     222      PRO      HB1      HA2      0.900000E-01   3.02400           0
     16250 PROC     222      PRO      HB2      HA2      0.900000E-01   3.02400           0
     16251 PROC     222      PRO      CG       CP2     -0.180000       7.97900           0
     16252 PROC     222      PRO      HG1      HA2      0.900000E-01   3.02400           0
     16253 PROC     222      PRO      HG2      HA2      0.900000E-01   3.02400           0
     16254 PROC     222      PRO      C        C        0.510000       12.0110           0
     16255 PROC     222      PRO      O        O       -0.510000       15.9994           0
     16256 PROC     223      ASP      N        NH1     -0.470000       11.9910           0
     16257 PROC     223      ASP      HN       H        0.310000       3.02400           0
     16258 PROC     223      ASP      CA       CT1      0.700000E-01   9.99500           0
     16259 PROC     223      ASP      HA       HB1      0.900000E-01   3.02400           0
     16260 PROC     223      ASP      CB       CT2A    -0.280000       7.97900           0
     16261 PROC     223      ASP      HB1      HA2      0.900000E-01   3.02400           0
     16262 PROC     223      ASP      HB2      HA2      0.900000E-01   3.02400           0
     16263 PROC     223      ASP      CG       CC       0.620000       12.0110           0
     16264 PROC     223      ASP      OD1      OC      -0.760000       15.9994           0
     16265 PROC     223      ASP      OD2      OC      -0.760000       15.9994           0
     16266 PROC     223      ASP      C        C        0.510000       12.0110           0
     16267 PROC     223      ASP      O        O       -0.510000       15.9994           0
     16268 PROC     224      GLU      N        NH1     -0.470000       11.9910           0
     16269 PROC     224      GLU      HN       H        0.310000       3.02400           0
     16270 PROC     224      GLU      CA       CT1      0.700000E-01   9.99500           0
     16271 PROC     224      GLU      HA       HB1      0.900000E-01   3.02400           0
     16272 PROC     224      GLU      CB       CT2A    -0.180000       7.97900           0
     16273 PROC     224      GLU      HB1      HA2      0.900000E-01   3.02400           0
     16274 PROC     224      GLU      HB2      HA2      0.900000E-01   3.02400           0
     16275 PROC     224      GLU      CG       CT2     -0.280000       7.97900           0
     16276 PROC     224      GLU      HG1      HA2      0.900000E-01   3.02400           0
     16277 PROC     224      GLU      HG2      HA2      0.900000E-01   3.02400           0
     16278 PROC     224      GLU      CD       CC       0.620000       12.0110           0
     16279 PROC     224      GLU      OE1      OC      -0.760000       15.9994           0
     16280 PROC     224      GLU      OE2      OC      -0.760000       15.9994           0
     16281 PROC     224      GLU      C        C        0.510000       12.0110           0
     16282 PROC     224      GLU      O        O       -0.510000       15.9994           0
     16283 PROC     225      ASP      N        NH1     -0.470000       11.9910           0
     16284 PROC     225      ASP      HN       H        0.310000       3.02400           0
     16285 PROC     225      ASP      CA       CT1      0.700000E-01   9.99500           0
     16286 PROC     225      ASP      HA       HB1      0.900000E-01   3.02400           0
     16287 PROC     225      ASP      CB       CT2A    -0.280000       7.97900           0
     16288 PROC     225      ASP      HB1      HA2      0.900000E-01   3.02400           0
     16289 PROC     225      ASP      HB2      HA2      0.900000E-01   3.02400           0
     16290 PROC     225      ASP      CG       CC       0.620000       12.0110           0
     16291 PROC     225      ASP      OD1      OC      -0.760000       15.9994           0
     16292 PROC     225      ASP      OD2      OC      -0.760000       15.9994           0
     16293 PROC     225      ASP      C        C        0.510000       12.0110           0
     16294 PROC     225      ASP      O        O       -0.510000       15.9994           0
     16295 PROC     226      GLU      N        NH1     -0.470000       11.9910           0
     16296 PROC     226      GLU      HN       H        0.310000       3.02400           0
     16297 PROC     226      GLU      CA       CT1      0.700000E-01   9.99500           0
     16298 PROC     226      GLU      HA       HB1      0.900000E-01   3.02400           0
     16299 PROC     226      GLU      CB       CT2A    -0.180000       7.97900           0
     16300 PROC     226      GLU      HB1      HA2      0.900000E-01   3.02400           0
     16301 PROC     226      GLU      HB2      HA2      0.900000E-01   3.02400           0
     16302 PROC     226      GLU      CG       CT2     -0.280000       7.97900           0
     16303 PROC     226      GLU      HG1      HA2      0.900000E-01   3.02400           0
     16304 PROC     226      GLU      HG2      HA2      0.900000E-01   3.02400           0
     16305 PROC     226      GLU      CD       CC       0.620000       12.0110           0
     16306 PROC     226      GLU      OE1      OC      -0.760000       15.9994           0
     16307 PROC     226      GLU      OE2      OC      -0.760000       15.9994           0
     16308 PROC     226      GLU      C        C        0.510000       12.0110           0
     16309 PROC     226      GLU      O        O       -0.510000       15.9994           0
     16310 PROC     227      ILE      N        NH1     -0.470000       11.9910           0
     16311 PROC     227      ILE      HN       H        0.310000       3.02400           0
     16312 PROC     227      ILE      CA       CT1      0.700000E-01   9.99500           0
     16313 PROC     227      ILE      HA       HB1      0.900000E-01   3.02400           0
     16314 PROC     227      ILE      CB       CT1     -0.900000E-01   9.99500           0
     16315 PROC     227      ILE      HB       HA1      0.900000E-01   3.02400           0
     16316 PROC     227      ILE      CG2      CT3     -0.270000       5.96300           0
     16317 PROC     227      ILE      HG21     HA3      0.900000E-01   3.02400           0
     16318 PROC     227      ILE      HG22     HA3      0.900000E-01   3.02400           0
     16319 PROC     227      ILE      HG23     HA3      0.900000E-01   3.02400           0
     16320 PROC     227      ILE      CG1      CT2     -0.180000       7.97900           0
     16321 PROC     227      ILE      HG11     HA2      0.900000E-01   3.02400           0
     16322 PROC     227      ILE      HG12     HA2      0.900000E-01   3.02400           0
     16323 PROC     227      ILE      CD       CT3     -0.270000       5.96300           0
     16324 PROC     227      ILE      HD1      HA3      0.900000E-01   3.02400           0
     16325 PROC     227      ILE      HD2      HA3      0.900000E-01   3.02400           0
     16326 PROC     227      ILE      HD3      HA3      0.900000E-01   3.02400           0
     16327 PROC     227      ILE      C        C        0.510000       12.0110           0
     16328 PROC     227      ILE      O        O       -0.510000       15.9994           0
     16329 PROC     228      SER      N        NH1     -0.470000       11.9910           0
     16330 PROC     228      SER      HN       H        0.310000       3.02400           0
     16331 PROC     228      SER      CA       CT1      0.700000E-01   9.99500           0
     16332 PROC     228      SER      HA       HB1      0.900000E-01   3.02400           0
     16333 PROC     228      SER      CB       CT2      0.500000E-01   7.97900           0
     16334 PROC     228      SER      HB1      HA2      0.900000E-01   3.02400           0
     16335 PROC     228      SER      HB2      HA2      0.900000E-01   3.02400           0
     16336 PROC     228      SER      OG       OH1     -0.660000       13.9834           0
     16337 PROC     228      SER      HG1      H        0.430000       3.02400           0
     16338 PROC     228      SER      C        C        0.510000       12.0110           0
     16339 PROC     228      SER      O        O       -0.510000       15.9994           0
     16340 PROC     229      ASP      N        NH1     -0.470000       11.9910           0
     16341 PROC     229      ASP      HN       H        0.310000       3.02400           0
     16342 PROC     229      ASP      CA       CT1      0.700000E-01   9.99500           0
     16343 PROC     229      ASP      HA       HB1      0.900000E-01   3.02400           0
     16344 PROC     229      ASP      CB       CT2A    -0.280000       7.97900           0
     16345 PROC     229      ASP      HB1      HA2      0.900000E-01   3.02400           0
     16346 PROC     229      ASP      HB2      HA2      0.900000E-01   3.02400           0
     16347 PROC     229      ASP      CG       CC       0.620000       12.0110           0
     16348 PROC     229      ASP      OD1      OC      -0.760000       15.9994           0
     16349 PROC     229      ASP      OD2      OC      -0.760000       15.9994           0
     16350 PROC     229      ASP      C        C        0.510000       12.0110           0
     16351 PROC     229      ASP      O        O       -0.510000       15.9994           0
     16352 PROC     230      ASP      N        NH1     -0.470000       11.9910           0
     16353 PROC     230      ASP      HN       H        0.310000       3.02400           0
     16354 PROC     230      ASP      CA       CT1      0.700000E-01   9.99500           0
     16355 PROC     230      ASP      HA       HB1      0.900000E-01   3.02400           0
     16356 PROC     230      ASP      CB       CT2A    -0.280000       7.97900           0
     16357 PROC     230      ASP      HB1      HA2      0.900000E-01   3.02400           0
     16358 PROC     230      ASP      HB2      HA2      0.900000E-01   3.02400           0
     16359 PROC     230      ASP      CG       CC       0.620000       12.0110           0
     16360 PROC     230      ASP      OD1      OC      -0.760000       15.9994           0
     16361 PROC     230      ASP      OD2      OC      -0.760000       15.9994           0
     16362 PROC     230      ASP      C        C        0.510000       12.0110           0
     16363 PROC     230      ASP      O        O       -0.510000       15.9994           0
     16364 PROC     231      VAL      N        NH1     -0.470000       11.9910           0
     16365 PROC     231      VAL      HN       H        0.310000       3.02400           0
     16366 PROC     231      VAL      CA       CT1      0.700000E-01   9.99500           0
     16367 PROC     231      VAL      HA       HB1      0.900000E-01   3.02400           0
     16368 PROC     231      VAL      CB       CT1     -0.900000E-01   9.99500           0
     16369 PROC     231      VAL      HB       HA1      0.900000E-01   3.02400           0
     16370 PROC     231      VAL      CG1      CT3     -0.270000       5.96300           0
     16371 PROC     231      VAL      HG11     HA3      0.900000E-01   3.02400           0
     16372 PROC     231      VAL      HG12     HA3      0.900000E-01   3.02400           0
     16373 PROC     231      VAL      HG13     HA3      0.900000E-01   3.02400           0
     16374 PROC     231      VAL      CG2      CT3     -0.270000       5.96300           0
     16375 PROC     231      VAL      HG21     HA3      0.900000E-01   3.02400           0
     16376 PROC     231      VAL      HG22     HA3      0.900000E-01   3.02400           0
     16377 PROC     231      VAL      HG23     HA3      0.900000E-01   3.02400           0
     16378 PROC     231      VAL      C        C        0.510000       12.0110           0
     16379 PROC     231      VAL      O        O       -0.510000       15.9994           0
     16380 PROC     232      ILE      N        NH1     -0.470000       11.9910           0
     16381 PROC     232      ILE      HN       H        0.310000       3.02400           0
     16382 PROC     232      ILE      CA       CT1      0.700000E-01   9.99500           0
     16383 PROC     232      ILE      HA       HB1      0.900000E-01   3.02400           0
     16384 PROC     232      ILE      CB       CT1     -0.900000E-01   9.99500           0
     16385 PROC     232      ILE      HB       HA1      0.900000E-01   3.02400           0
     16386 PROC     232      ILE      CG2      CT3     -0.270000       5.96300           0
     16387 PROC     232      ILE      HG21     HA3      0.900000E-01   3.02400           0
     16388 PROC     232      ILE      HG22     HA3      0.900000E-01   3.02400           0
     16389 PROC     232      ILE      HG23     HA3      0.900000E-01   3.02400           0
     16390 PROC     232      ILE      CG1      CT2     -0.180000       7.97900           0
     16391 PROC     232      ILE      HG11     HA2      0.900000E-01   3.02400           0
     16392 PROC     232      ILE      HG12     HA2      0.900000E-01   3.02400           0
     16393 PROC     232      ILE      CD       CT3     -0.270000       5.96300           0
     16394 PROC     232      ILE      HD1      HA3      0.900000E-01   3.02400           0
     16395 PROC     232      ILE      HD2      HA3      0.900000E-01   3.02400           0
     16396 PROC     232      ILE      HD3      HA3      0.900000E-01   3.02400           0
     16397 PROC     232      ILE      C        C        0.510000       12.0110           0
     16398 PROC     232      ILE      O        O       -0.510000       15.9994           0
     16399 PROC     233      TYR      N        NH1     -0.470000       11.9910           0
     16400 PROC     233      TYR      HN       H        0.310000       3.02400           0
     16401 PROC     233      TYR      CA       CT1      0.700000E-01   9.99500           0
     16402 PROC     233      TYR      HA       HB1      0.900000E-01   3.02400           0
     16403 PROC     233      TYR      CB       CT2     -0.180000       7.97900           0
     16404 PROC     233      TYR      HB1      HA2      0.900000E-01   3.02400           0
     16405 PROC     233      TYR      HB2      HA2      0.900000E-01   3.02400           0
     16406 PROC     233      TYR      CG       CA       0.000000       12.0110           0
     16407 PROC     233      TYR      CD1      CA      -0.115000       9.99500           0
     16408 PROC     233      TYR      HD1      HP       0.115000       3.02400           0
     16409 PROC     233      TYR      CE1      CA      -0.115000       9.99500           0
     16410 PROC     233      TYR      HE1      HP       0.115000       3.02400           0
     16411 PROC     233      TYR      CZ       CA       0.110000       12.0110           0
     16412 PROC     233      TYR      OH       OH1     -0.540000       13.9834           0
     16413 PROC     233      TYR      HH       H        0.430000       3.02400           0
     16414 PROC     233      TYR      CD2      CA      -0.115000       9.99500           0
     16415 PROC     233      TYR      HD2      HP       0.115000       3.02400           0
     16416 PROC     233      TYR      CE2      CA      -0.115000       9.99500           0
     16417 PROC     233      TYR      HE2      HP       0.115000       3.02400           0
     16418 PROC     233      TYR      C        C        0.510000       12.0110           0
     16419 PROC     233      TYR      O        O       -0.510000       15.9994           0
     16420 PROC     234      GLU      N        NH1     -0.470000       11.9910           0
     16421 PROC     234      GLU      HN       H        0.310000       3.02400           0
     16422 PROC     234      GLU      CA       CT1      0.700000E-01   9.99500           0
     16423 PROC     234      GLU      HA       HB1      0.900000E-01   3.02400           0
     16424 PROC     234      GLU      CB       CT2A    -0.180000       7.97900           0
     16425 PROC     234      GLU      HB1      HA2      0.900000E-01   3.02400           0
     16426 PROC     234      GLU      HB2      HA2      0.900000E-01   3.02400           0
     16427 PROC     234      GLU      CG       CT2     -0.280000       7.97900           0
     16428 PROC     234      GLU      HG1      HA2      0.900000E-01   3.02400           0
     16429 PROC     234      GLU      HG2      HA2      0.900000E-01   3.02400           0
     16430 PROC     234      GLU      CD       CC       0.620000       12.0110           0
     16431 PROC     234      GLU      OE1      OC      -0.760000       15.9994           0
     16432 PROC     234      GLU      OE2      OC      -0.760000       15.9994           0
     16433 PROC     234      GLU      C        C        0.510000       12.0110           0
     16434 PROC     234      GLU      O        O       -0.510000       15.9994           0
     16435 PROC     235      CYS      N        NH1     -0.470000       11.9910           0
     16436 PROC     235      CYS      HN       H        0.310000       3.02400           0
     16437 PROC     235      CYS      CA       CT1      0.700000E-01   9.99500           0
     16438 PROC     235      CYS      HA       HB1      0.900000E-01   3.02400           0
     16439 PROC     235      CYS      CB       CT2     -0.110000       7.97900           0
     16440 PROC     235      CYS      HB1      HA2      0.900000E-01   3.02400           0
     16441 PROC     235      CYS      HB2      HA2      0.900000E-01   3.02400           0
     16442 PROC     235      CYS      SG       S       -0.230000       30.0440           0
     16443 PROC     235      CYS      HG1      HS       0.160000       3.02400           0
     16444 PROC     235      CYS      C        C        0.510000       12.0110           0
     16445 PROC     235      CYS      O        O       -0.510000       15.9994           0
     16446 PROC     236      CYS      N        NH1     -0.470000       11.9910           0
     16447 PROC     236      CYS      HN       H        0.310000       3.02400           0
     16448 PROC     236      CYS      CA       CT1      0.700000E-01   9.99500           0
     16449 PROC     236      CYS      HA       HB1      0.900000E-01   3.02400           0
     16450 PROC     236      CYS      CB       CT2     -0.110000       7.97900           0
     16451 PROC     236      CYS      HB1      HA2      0.900000E-01   3.02400           0
     16452 PROC     236      CYS      HB2      HA2      0.900000E-01   3.02400           0
     16453 PROC     236      CYS      SG       S       -0.230000       30.0440           0
     16454 PROC     236      CYS      HG1      HS       0.160000       3.02400           0
     16455 PROC     236      CYS      C        C        0.510000       12.0110           0
     16456 PROC     236      CYS      O        O       -0.510000       15.9994           0
     16457 PROC     237      GLY      N        NH1     -0.470000       11.9910           0
     16458 PROC     237      GLY      HN       H        0.310000       3.02400           0
     16459 PROC     237      GLY      CA       CT2     -0.200000E-01   7.97900           0
     16460 PROC     237      GLY      HA1      HB2      0.900000E-01   3.02400           0
     16461 PROC     237      GLY      HA2      HB2      0.900000E-01   3.02400           0
     16462 PROC     237      GLY      C        C        0.510000       12.0110           0
     16463 PROC     237      GLY      O        O       -0.510000       15.9994           0
     16464 PROC     238      ALA      N        NH1     -0.470000       11.9910           0
     16465 PROC     238      ALA      HN       H        0.310000       3.02400           0
     16466 PROC     238      ALA      CA       CT1      0.700000E-01   9.99500           0
     16467 PROC     238      ALA      HA       HB1      0.900000E-01   3.02400           0
     16468 PROC     238      ALA      CB       CT3     -0.270000       5.96300           0
     16469 PROC     238      ALA      HB1      HA3      0.900000E-01   3.02400           0
     16470 PROC     238      ALA      HB2      HA3      0.900000E-01   3.02400           0
     16471 PROC     238      ALA      HB3      HA3      0.900000E-01   3.02400           0
     16472 PROC     238      ALA      C        C        0.510000       12.0110           0
     16473 PROC     238      ALA      O        O       -0.510000       15.9994           0
     16474 PROC     239      PRO      N        N       -0.290000       14.0070           0
     16475 PROC     239      PRO      CD       CP3      0.000000       7.97900           0
     16476 PROC     239      PRO      HD1      HA2      0.900000E-01   3.02400           0
     16477 PROC     239      PRO      HD2      HA2      0.900000E-01   3.02400           0
     16478 PROC     239      PRO      CA       CP1      0.200000E-01   9.99500           0
     16479 PROC     239      PRO      HA       HB1      0.900000E-01   3.02400           0
     16480 PROC     239      PRO      CB       CP2     -0.180000       7.97900           0
     16481 PROC     239      PRO      HB1      HA2      0.900000E-01   3.02400           0
     16482 PROC     239      PRO      HB2      HA2      0.900000E-01   3.02400           0
     16483 PROC     239      PRO      CG       CP2     -0.180000       7.97900           0
     16484 PROC     239      PRO      HG1      HA2      0.900000E-01   3.02400           0
     16485 PROC     239      PRO      HG2      HA2      0.900000E-01   3.02400           0
     16486 PROC     239      PRO      C        C        0.510000       12.0110           0
     16487 PROC     239      PRO      O        O       -0.510000       15.9994           0
     16488 PROC     240      ARG      N        NH1     -0.470000       11.9910           0
     16489 PROC     240      ARG      HN       H        0.310000       3.02400           0
     16490 PROC     240      ARG      CA       CT1      0.700000E-01   9.99500           0
     16491 PROC     240      ARG      HA       HB1      0.900000E-01   3.02400           0
     16492 PROC     240      ARG      CB       CT2     -0.180000       7.97900           0
     16493 PROC     240      ARG      HB1      HA2      0.900000E-01   3.02400           0
     16494 PROC     240      ARG      HB2      HA2      0.900000E-01   3.02400           0
     16495 PROC     240      ARG      CG       CT2     -0.180000       7.97900           0
     16496 PROC     240      ARG      HG1      HA2      0.900000E-01   3.02400           0
     16497 PROC     240      ARG      HG2      HA2      0.900000E-01   3.02400           0
     16498 PROC     240      ARG      CD       CT2      0.200000       7.97900           0
     16499 PROC     240      ARG      HD1      HA2      0.900000E-01   3.02400           0
     16500 PROC     240      ARG      HD2      HA2      0.900000E-01   3.02400           0
     16501 PROC     240      ARG      NE       NC2     -0.700000       11.9910           0
     16502 PROC     240      ARG      HE       HC       0.440000       3.02400           0
     16503 PROC     240      ARG      CZ       C        0.640000       12.0110           0
     16504 PROC     240      ARG      NH1      NC2     -0.800000       9.97500           0
     16505 PROC     240      ARG      HH11     HC       0.460000       3.02400           0
     16506 PROC     240      ARG      HH12     HC       0.460000       3.02400           0
     16507 PROC     240      ARG      NH2      NC2     -0.800000       9.97500           0
     16508 PROC     240      ARG      HH21     HC       0.460000       3.02400           0
     16509 PROC     240      ARG      HH22     HC       0.460000       3.02400           0
     16510 PROC     240      ARG      C        C        0.510000       12.0110           0
     16511 PROC     240      ARG      O        O       -0.510000       15.9994           0
     16512 PROC     241      PRO      N        N       -0.290000       14.0070           0
     16513 PROC     241      PRO      CD       CP3      0.000000       7.97900           0
     16514 PROC     241      PRO      HD1      HA2      0.900000E-01   3.02400           0
     16515 PROC     241      PRO      HD2      HA2      0.900000E-01   3.02400           0
     16516 PROC     241      PRO      CA       CP1      0.200000E-01   9.99500           0
     16517 PROC     241      PRO      HA       HB1      0.900000E-01   3.02400           0
     16518 PROC     241      PRO      CB       CP2     -0.180000       7.97900           0
     16519 PROC     241      PRO      HB1      HA2      0.900000E-01   3.02400           0
     16520 PROC     241      PRO      HB2      HA2      0.900000E-01   3.02400           0
     16521 PROC     241      PRO      CG       CP2     -0.180000       7.97900           0
     16522 PROC     241      PRO      HG1      HA2      0.900000E-01   3.02400           0
     16523 PROC     241      PRO      HG2      HA2      0.900000E-01   3.02400           0
     16524 PROC     241      PRO      C        C        0.510000       12.0110           0
     16525 PROC     241      PRO      O        O       -0.510000       15.9994           0
     16526 PROC     242      SER      N        NH1     -0.470000       11.9910           0
     16527 PROC     242      SER      HN       H        0.310000       3.02400           0
     16528 PROC     242      SER      CA       CT1      0.700000E-01   9.99500           0
     16529 PROC     242      SER      HA       HB1      0.900000E-01   3.02400           0
     16530 PROC     242      SER      CB       CT2      0.500000E-01   7.97900           0
     16531 PROC     242      SER      HB1      HA2      0.900000E-01   3.02400           0
     16532 PROC     242      SER      HB2      HA2      0.900000E-01   3.02400           0
     16533 PROC     242      SER      OG       OH1     -0.660000       13.9834           0
     16534 PROC     242      SER      HG1      H        0.430000       3.02400           0
     16535 PROC     242      SER      C        C        0.510000       12.0110           0
     16536 PROC     242      SER      O        O       -0.510000       15.9994           0
     16537 PROC     243      ASP      N        NH1     -0.470000       11.9910           0
     16538 PROC     243      ASP      HN       H        0.310000       3.02400           0
     16539 PROC     243      ASP      CA       CT1      0.700000E-01   9.99500           0
     16540 PROC     243      ASP      HA       HB1      0.900000E-01   3.02400           0
     16541 PROC     243      ASP      CB       CT2A    -0.280000       7.97900           0
     16542 PROC     243      ASP      HB1      HA2      0.900000E-01   3.02400           0
     16543 PROC     243      ASP      HB2      HA2      0.900000E-01   3.02400           0
     16544 PROC     243      ASP      CG       CC       0.620000       12.0110           0
     16545 PROC     243      ASP      OD1      OC      -0.760000       15.9994           0
     16546 PROC     243      ASP      OD2      OC      -0.760000       15.9994           0
     16547 PROC     243      ASP      C        C        0.510000       12.0110           0
     16548 PROC     243      ASP      O        O       -0.510000       15.9994           0
     16549 PROC     244      LEU      N        NH1     -0.470000       11.9910           0
     16550 PROC     244      LEU      HN       H        0.310000       3.02400           0
     16551 PROC     244      LEU      CA       CT1      0.700000E-01   9.99500           0
     16552 PROC     244      LEU      HA       HB1      0.900000E-01   3.02400           0
     16553 PROC     244      LEU      CB       CT2     -0.180000       7.97900           0
     16554 PROC     244      LEU      HB1      HA2      0.900000E-01   3.02400           0
     16555 PROC     244      LEU      HB2      HA2      0.900000E-01   3.02400           0
     16556 PROC     244      LEU      CG       CT1     -0.900000E-01   9.99500           0
     16557 PROC     244      LEU      HG       HA1      0.900000E-01   3.02400           0
     16558 PROC     244      LEU      CD1      CT3     -0.270000       5.96300           0
     16559 PROC     244      LEU      HD11     HA3      0.900000E-01   3.02400           0
     16560 PROC     244      LEU      HD12     HA3      0.900000E-01   3.02400           0
     16561 PROC     244      LEU      HD13     HA3      0.900000E-01   3.02400           0
     16562 PROC     244      LEU      CD2      CT3     -0.270000       5.96300           0
     16563 PROC     244      LEU      HD21     HA3      0.900000E-01   3.02400           0
     16564 PROC     244      LEU      HD22     HA3      0.900000E-01   3.02400           0
     16565 PROC     244      LEU      HD23     HA3      0.900000E-01   3.02400           0
     16566 PROC     244      LEU      C        C        0.510000       12.0110           0
     16567 PROC     244      LEU      O        O       -0.510000       15.9994           0
     16568 PROC     245      LYS      N        NH1     -0.470000       11.9910           0
     16569 PROC     245      LYS      HN       H        0.310000       3.02400           0
     16570 PROC     245      LYS      CA       CT1      0.700000E-01   9.99500           0
     16571 PROC     245      LYS      HA       HB1      0.900000E-01   3.02400           0
     16572 PROC     245      LYS      CB       CT2     -0.180000       7.97900           0
     16573 PROC     245      LYS      HB1      HA2      0.900000E-01   3.02400           0
     16574 PROC     245      LYS      HB2      HA2      0.900000E-01   3.02400           0
     16575 PROC     245      LYS      CG       CT2     -0.180000       7.97900           0
     16576 PROC     245      LYS      HG1      HA2      0.900000E-01   3.02400           0
     16577 PROC     245      LYS      HG2      HA2      0.900000E-01   3.02400           0
     16578 PROC     245      LYS      CD       CT2     -0.180000       7.97900           0
     16579 PROC     245      LYS      HD1      HA2      0.900000E-01   3.02400           0
     16580 PROC     245      LYS      HD2      HA2      0.900000E-01   3.02400           0
     16581 PROC     245      LYS      CE       CT2      0.210000       7.97900           0
     16582 PROC     245      LYS      HE1      HA2      0.500000E-01   3.02400           0
     16583 PROC     245      LYS      HE2      HA2      0.500000E-01   3.02400           0
     16584 PROC     245      LYS      NZ       NH3     -0.300000       7.95900           0
     16585 PROC     245      LYS      HZ1      HC       0.330000       3.02400           0
     16586 PROC     245      LYS      HZ2      HC       0.330000       3.02400           0
     16587 PROC     245      LYS      HZ3      HC       0.330000       3.02400           0
     16588 PROC     245      LYS      C        C        0.510000       12.0110           0
     16589 PROC     245      LYS      O        O       -0.510000       15.9994           0
     16590 PROC     246      ALA      N        NH1     -0.470000       11.9910           0
     16591 PROC     246      ALA      HN       H        0.310000       3.02400           0
     16592 PROC     246      ALA      CA       CT1      0.700000E-01   9.99500           0
     16593 PROC     246      ALA      HA       HB1      0.900000E-01   3.02400           0
     16594 PROC     246      ALA      CB       CT3     -0.270000       5.96300           0
     16595 PROC     246      ALA      HB1      HA3      0.900000E-01   3.02400           0
     16596 PROC     246      ALA      HB2      HA3      0.900000E-01   3.02400           0
     16597 PROC     246      ALA      HB3      HA3      0.900000E-01   3.02400           0
     16598 PROC     246      ALA      C        C        0.510000       12.0110           0
     16599 PROC     246      ALA      O        O       -0.510000       15.9994           0
     16600 PROC     247      VAL      N        NH1     -0.470000       11.9910           0
     16601 PROC     247      VAL      HN       H        0.310000       3.02400           0
     16602 PROC     247      VAL      CA       CT1      0.700000E-01   9.99500           0
     16603 PROC     247      VAL      HA       HB1      0.900000E-01   3.02400           0
     16604 PROC     247      VAL      CB       CT1     -0.900000E-01   9.99500           0
     16605 PROC     247      VAL      HB       HA1      0.900000E-01   3.02400           0
     16606 PROC     247      VAL      CG1      CT3     -0.270000       5.96300           0
     16607 PROC     247      VAL      HG11     HA3      0.900000E-01   3.02400           0
     16608 PROC     247      VAL      HG12     HA3      0.900000E-01   3.02400           0
     16609 PROC     247      VAL      HG13     HA3      0.900000E-01   3.02400           0
     16610 PROC     247      VAL      CG2      CT3     -0.270000       5.96300           0
     16611 PROC     247      VAL      HG21     HA3      0.900000E-01   3.02400           0
     16612 PROC     247      VAL      HG22     HA3      0.900000E-01   3.02400           0
     16613 PROC     247      VAL      HG23     HA3      0.900000E-01   3.02400           0
     16614 PROC     247      VAL      C        C        0.510000       12.0110           0
     16615 PROC     247      VAL      O        O       -0.510000       15.9994           0
     16616 PROC     248      LEU      N        NH1     -0.470000       11.9910           0
     16617 PROC     248      LEU      HN       H        0.310000       3.02400           0
     16618 PROC     248      LEU      CA       CT1      0.700000E-01   9.99500           0
     16619 PROC     248      LEU      HA       HB1      0.900000E-01   3.02400           0
     16620 PROC     248      LEU      CB       CT2     -0.180000       7.97900           0
     16621 PROC     248      LEU      HB1      HA2      0.900000E-01   3.02400           0
     16622 PROC     248      LEU      HB2      HA2      0.900000E-01   3.02400           0
     16623 PROC     248      LEU      CG       CT1     -0.900000E-01   9.99500           0
     16624 PROC     248      LEU      HG       HA1      0.900000E-01   3.02400           0
     16625 PROC     248      LEU      CD1      CT3     -0.270000       5.96300           0
     16626 PROC     248      LEU      HD11     HA3      0.900000E-01   3.02400           0
     16627 PROC     248      LEU      HD12     HA3      0.900000E-01   3.02400           0
     16628 PROC     248      LEU      HD13     HA3      0.900000E-01   3.02400           0
     16629 PROC     248      LEU      CD2      CT3     -0.270000       5.96300           0
     16630 PROC     248      LEU      HD21     HA3      0.900000E-01   3.02400           0
     16631 PROC     248      LEU      HD22     HA3      0.900000E-01   3.02400           0
     16632 PROC     248      LEU      HD23     HA3      0.900000E-01   3.02400           0
     16633 PROC     248      LEU      C        C        0.510000       12.0110           0
     16634 PROC     248      LEU      O        O       -0.510000       15.9994           0
     16635 PROC     249      LYS      N        NH1     -0.470000       11.9910           0
     16636 PROC     249      LYS      HN       H        0.310000       3.02400           0
     16637 PROC     249      LYS      CA       CT1      0.700000E-01   9.99500           0
     16638 PROC     249      LYS      HA       HB1      0.900000E-01   3.02400           0
     16639 PROC     249      LYS      CB       CT2     -0.180000       7.97900           0
     16640 PROC     249      LYS      HB1      HA2      0.900000E-01   3.02400           0
     16641 PROC     249      LYS      HB2      HA2      0.900000E-01   3.02400           0
     16642 PROC     249      LYS      CG       CT2     -0.180000       7.97900           0
     16643 PROC     249      LYS      HG1      HA2      0.900000E-01   3.02400           0
     16644 PROC     249      LYS      HG2      HA2      0.900000E-01   3.02400           0
     16645 PROC     249      LYS      CD       CT2     -0.180000       7.97900           0
     16646 PROC     249      LYS      HD1      HA2      0.900000E-01   3.02400           0
     16647 PROC     249      LYS      HD2      HA2      0.900000E-01   3.02400           0
     16648 PROC     249      LYS      CE       CT2      0.210000       7.97900           0
     16649 PROC     249      LYS      HE1      HA2      0.500000E-01   3.02400           0
     16650 PROC     249      LYS      HE2      HA2      0.500000E-01   3.02400           0
     16651 PROC     249      LYS      NZ       NH3     -0.300000       7.95900           0
     16652 PROC     249      LYS      HZ1      HC       0.330000       3.02400           0
     16653 PROC     249      LYS      HZ2      HC       0.330000       3.02400           0
     16654 PROC     249      LYS      HZ3      HC       0.330000       3.02400           0
     16655 PROC     249      LYS      C        C        0.510000       12.0110           0
     16656 PROC     249      LYS      O        O       -0.510000       15.9994           0
     16657 PROC     250      SER      N        NH1     -0.470000       11.9910           0
     16658 PROC     250      SER      HN       H        0.310000       3.02400           0
     16659 PROC     250      SER      CA       CT1      0.700000E-01   9.99500           0
     16660 PROC     250      SER      HA       HB1      0.900000E-01   3.02400           0
     16661 PROC     250      SER      CB       CT2      0.500000E-01   7.97900           0
     16662 PROC     250      SER      HB1      HA2      0.900000E-01   3.02400           0
     16663 PROC     250      SER      HB2      HA2      0.900000E-01   3.02400           0
     16664 PROC     250      SER      OG       OH1     -0.660000       13.9834           0
     16665 PROC     250      SER      HG1      H        0.430000       3.02400           0
     16666 PROC     250      SER      C        C        0.510000       12.0110           0
     16667 PROC     250      SER      O        O       -0.510000       15.9994           0
     16668 PROC     251      ILE      N        NH1     -0.470000       11.9910           0
     16669 PROC     251      ILE      HN       H        0.310000       3.02400           0
     16670 PROC     251      ILE      CA       CT1      0.700000E-01   9.99500           0
     16671 PROC     251      ILE      HA       HB1      0.900000E-01   3.02400           0
     16672 PROC     251      ILE      CB       CT1     -0.900000E-01   9.99500           0
     16673 PROC     251      ILE      HB       HA1      0.900000E-01   3.02400           0
     16674 PROC     251      ILE      CG2      CT3     -0.270000       5.96300           0
     16675 PROC     251      ILE      HG21     HA3      0.900000E-01   3.02400           0
     16676 PROC     251      ILE      HG22     HA3      0.900000E-01   3.02400           0
     16677 PROC     251      ILE      HG23     HA3      0.900000E-01   3.02400           0
     16678 PROC     251      ILE      CG1      CT2     -0.180000       7.97900           0
     16679 PROC     251      ILE      HG11     HA2      0.900000E-01   3.02400           0
     16680 PROC     251      ILE      HG12     HA2      0.900000E-01   3.02400           0
     16681 PROC     251      ILE      CD       CT3     -0.270000       5.96300           0
     16682 PROC     251      ILE      HD1      HA3      0.900000E-01   3.02400           0
     16683 PROC     251      ILE      HD2      HA3      0.900000E-01   3.02400           0
     16684 PROC     251      ILE      HD3      HA3      0.900000E-01   3.02400           0
     16685 PROC     251      ILE      C        C        0.510000       12.0110           0
     16686 PROC     251      ILE      O        O       -0.510000       15.9994           0
     16687 PROC     252      LEU      N        NH1     -0.470000       11.9910           0
     16688 PROC     252      LEU      HN       H        0.310000       3.02400           0
     16689 PROC     252      LEU      CA       CT1      0.700000E-01   9.99500           0
     16690 PROC     252      LEU      HA       HB1      0.900000E-01   3.02400           0
     16691 PROC     252      LEU      CB       CT2     -0.180000       7.97900           0
     16692 PROC     252      LEU      HB1      HA2      0.900000E-01   3.02400           0
     16693 PROC     252      LEU      HB2      HA2      0.900000E-01   3.02400           0
     16694 PROC     252      LEU      CG       CT1     -0.900000E-01   9.99500           0
     16695 PROC     252      LEU      HG       HA1      0.900000E-01   3.02400           0
     16696 PROC     252      LEU      CD1      CT3     -0.270000       5.96300           0
     16697 PROC     252      LEU      HD11     HA3      0.900000E-01   3.02400           0
     16698 PROC     252      LEU      HD12     HA3      0.900000E-01   3.02400           0
     16699 PROC     252      LEU      HD13     HA3      0.900000E-01   3.02400           0
     16700 PROC     252      LEU      CD2      CT3     -0.270000       5.96300           0
     16701 PROC     252      LEU      HD21     HA3      0.900000E-01   3.02400           0
     16702 PROC     252      LEU      HD22     HA3      0.900000E-01   3.02400           0
     16703 PROC     252      LEU      HD23     HA3      0.900000E-01   3.02400           0
     16704 PROC     252      LEU      C        C        0.510000       12.0110           0
     16705 PROC     252      LEU      O        O       -0.510000       15.9994           0
     16706 PROC     253      GLU      N        NH1     -0.470000       11.9910           0
     16707 PROC     253      GLU      HN       H        0.310000       3.02400           0
     16708 PROC     253      GLU      CA       CT1      0.700000E-01   9.99500           0
     16709 PROC     253      GLU      HA       HB1      0.900000E-01   3.02400           0
     16710 PROC     253      GLU      CB       CT2A    -0.180000       7.97900           0
     16711 PROC     253      GLU      HB1      HA2      0.900000E-01   3.02400           0
     16712 PROC     253      GLU      HB2      HA2      0.900000E-01   3.02400           0
     16713 PROC     253      GLU      CG       CT2     -0.280000       7.97900           0
     16714 PROC     253      GLU      HG1      HA2      0.900000E-01   3.02400           0
     16715 PROC     253      GLU      HG2      HA2      0.900000E-01   3.02400           0
     16716 PROC     253      GLU      CD       CC       0.620000       12.0110           0
     16717 PROC     253      GLU      OE1      OC      -0.760000       15.9994           0
     16718 PROC     253      GLU      OE2      OC      -0.760000       15.9994           0
     16719 PROC     253      GLU      C        C        0.510000       12.0110           0
     16720 PROC     253      GLU      O        O       -0.510000       15.9994           0
     16721 PROC     254      ASP      N        NH1     -0.470000       11.9910           0
     16722 PROC     254      ASP      HN       H        0.310000       3.02400           0
     16723 PROC     254      ASP      CA       CT1      0.700000E-01   9.99500           0
     16724 PROC     254      ASP      HA       HB1      0.900000E-01   3.02400           0
     16725 PROC     254      ASP      CB       CT2A    -0.280000       7.97900           0
     16726 PROC     254      ASP      HB1      HA2      0.900000E-01   3.02400           0
     16727 PROC     254      ASP      HB2      HA2      0.900000E-01   3.02400           0
     16728 PROC     254      ASP      CG       CC       0.620000       12.0110           0
     16729 PROC     254      ASP      OD1      OC      -0.760000       15.9994           0
     16730 PROC     254      ASP      OD2      OC      -0.760000       15.9994           0
     16731 PROC     254      ASP      C        C        0.510000       12.0110           0
     16732 PROC     254      ASP      O        O       -0.510000       15.9994           0
     16733 PROC     255      ASP      N        NH1     -0.470000       11.9910           0
     16734 PROC     255      ASP      HN       H        0.310000       3.02400           0
     16735 PROC     255      ASP      CA       CT1      0.700000E-01   9.99500           0
     16736 PROC     255      ASP      HA       HB1      0.900000E-01   3.02400           0
     16737 PROC     255      ASP      CB       CT2A    -0.280000       7.97900           0
     16738 PROC     255      ASP      HB1      HA2      0.900000E-01   3.02400           0
     16739 PROC     255      ASP      HB2      HA2      0.900000E-01   3.02400           0
     16740 PROC     255      ASP      CG       CC       0.620000       12.0110           0
     16741 PROC     255      ASP      OD1      OC      -0.760000       15.9994           0
     16742 PROC     255      ASP      OD2      OC      -0.760000       15.9994           0
     16743 PROC     255      ASP      C        C        0.510000       12.0110           0
     16744 PROC     255      ASP      O        O       -0.510000       15.9994           0
     16745 PROC     256      TRP      N        NH1     -0.470000       11.9910           0
     16746 PROC     256      TRP      HN       H        0.310000       3.02400           0
     16747 PROC     256      TRP      CA       CT1      0.700000E-01   9.99500           0
     16748 PROC     256      TRP      HA       HB1      0.900000E-01   3.02400           0
     16749 PROC     256      TRP      CB       CT2     -0.180000       7.97900           0
     16750 PROC     256      TRP      HB1      HA2      0.900000E-01   3.02400           0
     16751 PROC     256      TRP      HB2      HA2      0.900000E-01   3.02400           0
     16752 PROC     256      TRP      CG       CY      -0.300000E-01   12.0110           0
     16753 PROC     256      TRP      CD1      CA      -0.150000       9.99500           0
     16754 PROC     256      TRP      HD1      HP       0.220000       3.02400           0
     16755 PROC     256      TRP      NE1      NY      -0.510000       11.9910           0
     16756 PROC     256      TRP      HE1      H        0.370000       3.02400           0
     16757 PROC     256      TRP      CE2      CPT      0.240000       12.0110           0
     16758 PROC     256      TRP      CD2      CPT      0.110000       12.0110           0
     16759 PROC     256      TRP      CE3      CAI     -0.250000       9.99500           0
     16760 PROC     256      TRP      HE3      HP       0.170000       3.02400           0
     16761 PROC     256      TRP      CZ3      CA      -0.200000       9.99500           0
     16762 PROC     256      TRP      HZ3      HP       0.140000       3.02400           0
     16763 PROC     256      TRP      CZ2      CAI     -0.270000       9.99500           0
     16764 PROC     256      TRP      HZ2      HP       0.160000       3.02400           0
     16765 PROC     256      TRP      CH2      CA      -0.140000       9.99500           0
     16766 PROC     256      TRP      HH2      HP       0.140000       3.02400           0
     16767 PROC     256      TRP      C        C        0.510000       12.0110           0
     16768 PROC     256      TRP      O        O       -0.510000       15.9994           0
     16769 PROC     257      GLY      N        NH1     -0.470000       11.9910           0
     16770 PROC     257      GLY      HN       H        0.310000       3.02400           0
     16771 PROC     257      GLY      CA       CT2     -0.200000E-01   7.97900           0
     16772 PROC     257      GLY      HA1      HB2      0.900000E-01   3.02400           0
     16773 PROC     257      GLY      HA2      HB2      0.900000E-01   3.02400           0
     16774 PROC     257      GLY      C        C        0.510000       12.0110           0
     16775 PROC     257      GLY      O        O       -0.510000       15.9994           0
     16776 PROC     258      THR      N        NH1     -0.470000       11.9910           0
     16777 PROC     258      THR      HN       H        0.310000       3.02400           0
     16778 PROC     258      THR      CA       CT1      0.700000E-01   9.99500           0
     16779 PROC     258      THR      HA       HB1      0.900000E-01   3.02400           0
     16780 PROC     258      THR      CB       CT1      0.140000       9.99500           0
     16781 PROC     258      THR      HB       HA1      0.900000E-01   3.02400           0
     16782 PROC     258      THR      OG1      OH1     -0.660000       13.9834           0
     16783 PROC     258      THR      HG1      H        0.430000       3.02400           0
     16784 PROC     258      THR      CG2      CT3     -0.270000       5.96300           0
     16785 PROC     258      THR      HG21     HA3      0.900000E-01   3.02400           0
     16786 PROC     258      THR      HG22     HA3      0.900000E-01   3.02400           0
     16787 PROC     258      THR      HG23     HA3      0.900000E-01   3.02400           0
     16788 PROC     258      THR      C        C        0.510000       12.0110           0
     16789 PROC     258      THR      O        O       -0.510000       15.9994           0
     16790 PROC     259      ALA      N        NH1     -0.470000       11.9910           0
     16791 PROC     259      ALA      HN       H        0.310000       3.02400           0
     16792 PROC     259      ALA      CA       CT1      0.700000E-01   9.99500           0
     16793 PROC     259      ALA      HA       HB1      0.900000E-01   3.02400           0
     16794 PROC     259      ALA      CB       CT3     -0.270000       5.96300           0
     16795 PROC     259      ALA      HB1      HA3      0.900000E-01   3.02400           0
     16796 PROC     259      ALA      HB2      HA3      0.900000E-01   3.02400           0
     16797 PROC     259      ALA      HB3      HA3      0.900000E-01   3.02400           0
     16798 PROC     259      ALA      C        C        0.510000       12.0110           0
     16799 PROC     259      ALA      O        O       -0.510000       15.9994           0
     16800 PROC     260      HSD      N        NH1     -0.470000       11.9910           0
     16801 PROC     260      HSD      HN       H        0.310000       3.02400           0
     16802 PROC     260      HSD      CA       CT1      0.700000E-01   9.99500           0
     16803 PROC     260      HSD      HA       HB1      0.900000E-01   3.02400           0
     16804 PROC     260      HSD      CB       CT2     -0.900000E-01   7.97900           0
     16805 PROC     260      HSD      HB1      HA2      0.900000E-01   3.02400           0
     16806 PROC     260      HSD      HB2      HA2      0.900000E-01   3.02400           0
     16807 PROC     260      HSD      ND1      NR1     -0.360000       11.9910           0
     16808 PROC     260      HSD      HD1      H        0.320000       3.02400           0
     16809 PROC     260      HSD      CG       CPH1    -0.500000E-01   12.0110           0
     16810 PROC     260      HSD      CE1      CPH2     0.250000       9.99500           0
     16811 PROC     260      HSD      HE1      HR1      0.130000       3.02400           0
     16812 PROC     260      HSD      NE2      NR2     -0.700000       14.0070           0
     16813 PROC     260      HSD      CD2      CPH1     0.220000       9.99500           0
     16814 PROC     260      HSD      HD2      HR3      0.100000       3.02400           0
     16815 PROC     260      HSD      C        C        0.510000       12.0110           0
     16816 PROC     260      HSD      O        O       -0.510000       15.9994           0
     16817 PROC     261      TYR      N        NH1     -0.470000       11.9910           0
     16818 PROC     261      TYR      HN       H        0.310000       3.02400           0
     16819 PROC     261      TYR      CA       CT1      0.700000E-01   9.99500           0
     16820 PROC     261      TYR      HA       HB1      0.900000E-01   3.02400           0
     16821 PROC     261      TYR      CB       CT2     -0.180000       7.97900           0
     16822 PROC     261      TYR      HB1      HA2      0.900000E-01   3.02400           0
     16823 PROC     261      TYR      HB2      HA2      0.900000E-01   3.02400           0
     16824 PROC     261      TYR      CG       CA       0.000000       12.0110           0
     16825 PROC     261      TYR      CD1      CA      -0.115000       9.99500           0
     16826 PROC     261      TYR      HD1      HP       0.115000       3.02400           0
     16827 PROC     261      TYR      CE1      CA      -0.115000       9.99500           0
     16828 PROC     261      TYR      HE1      HP       0.115000       3.02400           0
     16829 PROC     261      TYR      CZ       CA       0.110000       12.0110           0
     16830 PROC     261      TYR      OH       OH1     -0.540000       13.9834           0
     16831 PROC     261      TYR      HH       H        0.430000       3.02400           0
     16832 PROC     261      TYR      CD2      CA      -0.115000       9.99500           0
     16833 PROC     261      TYR      HD2      HP       0.115000       3.02400           0
     16834 PROC     261      TYR      CE2      CA      -0.115000       9.99500           0
     16835 PROC     261      TYR      HE2      HP       0.115000       3.02400           0
     16836 PROC     261      TYR      C        C        0.510000       12.0110           0
     16837 PROC     261      TYR      O        O       -0.510000       15.9994           0
     16838 PROC     262      THR      N        NH1     -0.470000       11.9910           0
     16839 PROC     262      THR      HN       H        0.310000       3.02400           0
     16840 PROC     262      THR      CA       CT1      0.700000E-01   9.99500           0
     16841 PROC     262      THR      HA       HB1      0.900000E-01   3.02400           0
     16842 PROC     262      THR      CB       CT1      0.140000       9.99500           0
     16843 PROC     262      THR      HB       HA1      0.900000E-01   3.02400           0
     16844 PROC     262      THR      OG1      OH1     -0.660000       13.9834           0
     16845 PROC     262      THR      HG1      H        0.430000       3.02400           0
     16846 PROC     262      THR      CG2      CT3     -0.270000       5.96300           0
     16847 PROC     262      THR      HG21     HA3      0.900000E-01   3.02400           0
     16848 PROC     262      THR      HG22     HA3      0.900000E-01   3.02400           0
     16849 PROC     262      THR      HG23     HA3      0.900000E-01   3.02400           0
     16850 PROC     262      THR      C        C        0.510000       12.0110           0
     16851 PROC     262      THR      O        O       -0.510000       15.9994           0
     16852 PROC     263      LEU      N        NH1     -0.470000       11.9910           0
     16853 PROC     263      LEU      HN       H        0.310000       3.02400           0
     16854 PROC     263      LEU      CA       CT1      0.700000E-01   9.99500           0
     16855 PROC     263      LEU      HA       HB1      0.900000E-01   3.02400           0
     16856 PROC     263      LEU      CB       CT2     -0.180000       7.97900           0
     16857 PROC     263      LEU      HB1      HA2      0.900000E-01   3.02400           0
     16858 PROC     263      LEU      HB2      HA2      0.900000E-01   3.02400           0
     16859 PROC     263      LEU      CG       CT1     -0.900000E-01   9.99500           0
     16860 PROC     263      LEU      HG       HA1      0.900000E-01   3.02400           0
     16861 PROC     263      LEU      CD1      CT3     -0.270000       5.96300           0
     16862 PROC     263      LEU      HD11     HA3      0.900000E-01   3.02400           0
     16863 PROC     263      LEU      HD12     HA3      0.900000E-01   3.02400           0
     16864 PROC     263      LEU      HD13     HA3      0.900000E-01   3.02400           0
     16865 PROC     263      LEU      CD2      CT3     -0.270000       5.96300           0
     16866 PROC     263      LEU      HD21     HA3      0.900000E-01   3.02400           0
     16867 PROC     263      LEU      HD22     HA3      0.900000E-01   3.02400           0
     16868 PROC     263      LEU      HD23     HA3      0.900000E-01   3.02400           0
     16869 PROC     263      LEU      C        C        0.510000       12.0110           0
     16870 PROC     263      LEU      O        O       -0.510000       15.9994           0
     16871 PROC     264      ASN      N        NH1     -0.470000       11.9910           0
     16872 PROC     264      ASN      HN       H        0.310000       3.02400           0
     16873 PROC     264      ASN      CA       CT1      0.700000E-01   9.99500           0
     16874 PROC     264      ASN      HA       HB1      0.900000E-01   3.02400           0
     16875 PROC     264      ASN      CB       CT2     -0.180000       7.97900           0
     16876 PROC     264      ASN      HB1      HA2      0.900000E-01   3.02400           0
     16877 PROC     264      ASN      HB2      HA2      0.900000E-01   3.02400           0
     16878 PROC     264      ASN      CG       CC       0.550000       12.0110           0
     16879 PROC     264      ASN      OD1      O       -0.550000       15.9994           0
     16880 PROC     264      ASN      ND2      NH2     -0.620000       9.97500           0
     16881 PROC     264      ASN      HD21     H        0.320000       3.02400           0
     16882 PROC     264      ASN      HD22     H        0.300000       3.02400           0
     16883 PROC     264      ASN      C        C        0.510000       12.0110           0
     16884 PROC     264      ASN      O        O       -0.510000       15.9994           0
     16885 PROC     265      LYS      N        NH1     -0.470000       11.9910           0
     16886 PROC     265      LYS      HN       H        0.310000       3.02400           0
     16887 PROC     265      LYS      CA       CT1      0.700000E-01   9.99500           0
     16888 PROC     265      LYS      HA       HB1      0.900000E-01   3.02400           0
     16889 PROC     265      LYS      CB       CT2     -0.180000       7.97900           0
     16890 PROC     265      LYS      HB1      HA2      0.900000E-01   3.02400           0
     16891 PROC     265      LYS      HB2      HA2      0.900000E-01   3.02400           0
     16892 PROC     265      LYS      CG       CT2     -0.180000       7.97900           0
     16893 PROC     265      LYS      HG1      HA2      0.900000E-01   3.02400           0
     16894 PROC     265      LYS      HG2      HA2      0.900000E-01   3.02400           0
     16895 PROC     265      LYS      CD       CT2     -0.180000       7.97900           0
     16896 PROC     265      LYS      HD1      HA2      0.900000E-01   3.02400           0
     16897 PROC     265      LYS      HD2      HA2      0.900000E-01   3.02400           0
     16898 PROC     265      LYS      CE       CT2      0.210000       7.97900           0
     16899 PROC     265      LYS      HE1      HA2      0.500000E-01   3.02400           0
     16900 PROC     265      LYS      HE2      HA2      0.500000E-01   3.02400           0
     16901 PROC     265      LYS      NZ       NH3     -0.300000       7.95900           0
     16902 PROC     265      LYS      HZ1      HC       0.330000       3.02400           0
     16903 PROC     265      LYS      HZ2      HC       0.330000       3.02400           0
     16904 PROC     265      LYS      HZ3      HC       0.330000       3.02400           0
     16905 PROC     265      LYS      C        C        0.510000       12.0110           0
     16906 PROC     265      LYS      O        O       -0.510000       15.9994           0
     16907 PROC     266      VAL      N        NH1     -0.470000       11.9910           0
     16908 PROC     266      VAL      HN       H        0.310000       3.02400           0
     16909 PROC     266      VAL      CA       CT1      0.700000E-01   9.99500           0
     16910 PROC     266      VAL      HA       HB1      0.900000E-01   3.02400           0
     16911 PROC     266      VAL      CB       CT1     -0.900000E-01   9.99500           0
     16912 PROC     266      VAL      HB       HA1      0.900000E-01   3.02400           0
     16913 PROC     266      VAL      CG1      CT3     -0.270000       5.96300           0
     16914 PROC     266      VAL      HG11     HA3      0.900000E-01   3.02400           0
     16915 PROC     266      VAL      HG12     HA3      0.900000E-01   3.02400           0
     16916 PROC     266      VAL      HG13     HA3      0.900000E-01   3.02400           0
     16917 PROC     266      VAL      CG2      CT3     -0.270000       5.96300           0
     16918 PROC     266      VAL      HG21     HA3      0.900000E-01   3.02400           0
     16919 PROC     266      VAL      HG22     HA3      0.900000E-01   3.02400           0
     16920 PROC     266      VAL      HG23     HA3      0.900000E-01   3.02400           0
     16921 PROC     266      VAL      C        C        0.510000       12.0110           0
     16922 PROC     266      VAL      O        O       -0.510000       15.9994           0
     16923 PROC     267      ARG      N        NH1     -0.470000       11.9910           0
     16924 PROC     267      ARG      HN       H        0.310000       3.02400           0
     16925 PROC     267      ARG      CA       CT1      0.700000E-01   9.99500           0
     16926 PROC     267      ARG      HA       HB1      0.900000E-01   3.02400           0
     16927 PROC     267      ARG      CB       CT2     -0.180000       7.97900           0
     16928 PROC     267      ARG      HB1      HA2      0.900000E-01   3.02400           0
     16929 PROC     267      ARG      HB2      HA2      0.900000E-01   3.02400           0
     16930 PROC     267      ARG      CG       CT2     -0.180000       7.97900           0
     16931 PROC     267      ARG      HG1      HA2      0.900000E-01   3.02400           0
     16932 PROC     267      ARG      HG2      HA2      0.900000E-01   3.02400           0
     16933 PROC     267      ARG      CD       CT2      0.200000       7.97900           0
     16934 PROC     267      ARG      HD1      HA2      0.900000E-01   3.02400           0
     16935 PROC     267      ARG      HD2      HA2      0.900000E-01   3.02400           0
     16936 PROC     267      ARG      NE       NC2     -0.700000       11.9910           0
     16937 PROC     267      ARG      HE       HC       0.440000       3.02400           0
     16938 PROC     267      ARG      CZ       C        0.640000       12.0110           0
     16939 PROC     267      ARG      NH1      NC2     -0.800000       9.97500           0
     16940 PROC     267      ARG      HH11     HC       0.460000       3.02400           0
     16941 PROC     267      ARG      HH12     HC       0.460000       3.02400           0
     16942 PROC     267      ARG      NH2      NC2     -0.800000       9.97500           0
     16943 PROC     267      ARG      HH21     HC       0.460000       3.02400           0
     16944 PROC     267      ARG      HH22     HC       0.460000       3.02400           0
     16945 PROC     267      ARG      C        C        0.510000       12.0110           0
     16946 PROC     267      ARG      O        O       -0.510000       15.9994           0
     16947 PROC     268      SER      N        NH1     -0.470000       11.9910           0
     16948 PROC     268      SER      HN       H        0.310000       3.02400           0
     16949 PROC     268      SER      CA       CT1      0.700000E-01   9.99500           0
     16950 PROC     268      SER      HA       HB1      0.900000E-01   3.02400           0
     16951 PROC     268      SER      CB       CT2      0.500000E-01   7.97900           0
     16952 PROC     268      SER      HB1      HA2      0.900000E-01   3.02400           0
     16953 PROC     268      SER      HB2      HA2      0.900000E-01   3.02400           0
     16954 PROC     268      SER      OG       OH1     -0.660000       13.9834           0
     16955 PROC     268      SER      HG1      H        0.430000       3.02400           0
     16956 PROC     268      SER      C        C        0.510000       12.0110           0
     16957 PROC     268      SER      O        O       -0.510000       15.9994           0
     16958 PROC     269      ALA      N        NH1     -0.470000       11.9910           0
     16959 PROC     269      ALA      HN       H        0.310000       3.02400           0
     16960 PROC     269      ALA      CA       CT1      0.700000E-01   9.99500           0
     16961 PROC     269      ALA      HA       HB1      0.900000E-01   3.02400           0
     16962 PROC     269      ALA      CB       CT3     -0.270000       5.96300           0
     16963 PROC     269      ALA      HB1      HA3      0.900000E-01   3.02400           0
     16964 PROC     269      ALA      HB2      HA3      0.900000E-01   3.02400           0
     16965 PROC     269      ALA      HB3      HA3      0.900000E-01   3.02400           0
     16966 PROC     269      ALA      C        C        0.510000       12.0110           0
     16967 PROC     269      ALA      O        O       -0.510000       15.9994           0
     16968 PROC     270      LYS      N        NH1     -0.470000       11.9910           0
     16969 PROC     270      LYS      HN       H        0.310000       3.02400           0
     16970 PROC     270      LYS      CA       CT1      0.700000E-01   9.99500           0
     16971 PROC     270      LYS      HA       HB1      0.900000E-01   3.02400           0
     16972 PROC     270      LYS      CB       CT2     -0.180000       7.97900           0
     16973 PROC     270      LYS      HB1      HA2      0.900000E-01   3.02400           0
     16974 PROC     270      LYS      HB2      HA2      0.900000E-01   3.02400           0
     16975 PROC     270      LYS      CG       CT2     -0.180000       7.97900           0
     16976 PROC     270      LYS      HG1      HA2      0.900000E-01   3.02400           0
     16977 PROC     270      LYS      HG2      HA2      0.900000E-01   3.02400           0
     16978 PROC     270      LYS      CD       CT2     -0.180000       7.97900           0
     16979 PROC     270      LYS      HD1      HA2      0.900000E-01   3.02400           0
     16980 PROC     270      LYS      HD2      HA2      0.900000E-01   3.02400           0
     16981 PROC     270      LYS      CE       CT2      0.210000       7.97900           0
     16982 PROC     270      LYS      HE1      HA2      0.500000E-01   3.02400           0
     16983 PROC     270      LYS      HE2      HA2      0.500000E-01   3.02400           0
     16984 PROC     270      LYS      NZ       NH3     -0.300000       7.95900           0
     16985 PROC     270      LYS      HZ1      HC       0.330000       3.02400           0
     16986 PROC     270      LYS      HZ2      HC       0.330000       3.02400           0
     16987 PROC     270      LYS      HZ3      HC       0.330000       3.02400           0
     16988 PROC     270      LYS      C        C        0.510000       12.0110           0
     16989 PROC     270      LYS      O        O       -0.510000       15.9994           0
     16990 PROC     271      GLY      N        NH1     -0.470000       11.9910           0
     16991 PROC     271      GLY      HN       H        0.310000       3.02400           0
     16992 PROC     271      GLY      CA       CT2     -0.200000E-01   7.97900           0
     16993 PROC     271      GLY      HA1      HB2      0.900000E-01   3.02400           0
     16994 PROC     271      GLY      HA2      HB2      0.900000E-01   3.02400           0
     16995 PROC     271      GLY      C        C        0.510000       12.0110           0
     16996 PROC     271      GLY      O        O       -0.510000       15.9994           0
     16997 PROC     272      LEU      N        NH1     -0.470000       11.9910           0
     16998 PROC     272      LEU      HN       H        0.310000       3.02400           0
     16999 PROC     272      LEU      CA       CT1      0.700000E-01   9.99500           0
     17000 PROC     272      LEU      HA       HB1      0.900000E-01   3.02400           0
     17001 PROC     272      LEU      CB       CT2     -0.180000       7.97900           0
     17002 PROC     272      LEU      HB1      HA2      0.900000E-01   3.02400           0
     17003 PROC     272      LEU      HB2      HA2      0.900000E-01   3.02400           0
     17004 PROC     272      LEU      CG       CT1     -0.900000E-01   9.99500           0
     17005 PROC     272      LEU      HG       HA1      0.900000E-01   3.02400           0
     17006 PROC     272      LEU      CD1      CT3     -0.270000       5.96300           0
     17007 PROC     272      LEU      HD11     HA3      0.900000E-01   3.02400           0
     17008 PROC     272      LEU      HD12     HA3      0.900000E-01   3.02400           0
     17009 PROC     272      LEU      HD13     HA3      0.900000E-01   3.02400           0
     17010 PROC     272      LEU      CD2      CT3     -0.270000       5.96300           0
     17011 PROC     272      LEU      HD21     HA3      0.900000E-01   3.02400           0
     17012 PROC     272      LEU      HD22     HA3      0.900000E-01   3.02400           0
     17013 PROC     272      LEU      HD23     HA3      0.900000E-01   3.02400           0
     17014 PROC     272      LEU      C        C        0.510000       12.0110           0
     17015 PROC     272      LEU      O        O       -0.510000       15.9994           0
     17016 PROC     273      ALA      N        NH1     -0.470000       11.9910           0
     17017 PROC     273      ALA      HN       H        0.310000       3.02400           0
     17018 PROC     273      ALA      CA       CT1      0.700000E-01   9.99500           0
     17019 PROC     273      ALA      HA       HB1      0.900000E-01   3.02400           0
     17020 PROC     273      ALA      CB       CT3     -0.270000       5.96300           0
     17021 PROC     273      ALA      HB1      HA3      0.900000E-01   3.02400           0
     17022 PROC     273      ALA      HB2      HA3      0.900000E-01   3.02400           0
     17023 PROC     273      ALA      HB3      HA3      0.900000E-01   3.02400           0
     17024 PROC     273      ALA      C        C        0.510000       12.0110           0
     17025 PROC     273      ALA      O        O       -0.510000       15.9994           0
     17026 PROC     274      LEU      N        NH1     -0.470000       11.9910           0
     17027 PROC     274      LEU      HN       H        0.310000       3.02400           0
     17028 PROC     274      LEU      CA       CT1      0.700000E-01   9.99500           0
     17029 PROC     274      LEU      HA       HB1      0.900000E-01   3.02400           0
     17030 PROC     274      LEU      CB       CT2     -0.180000       7.97900           0
     17031 PROC     274      LEU      HB1      HA2      0.900000E-01   3.02400           0
     17032 PROC     274      LEU      HB2      HA2      0.900000E-01   3.02400           0
     17033 PROC     274      LEU      CG       CT1     -0.900000E-01   9.99500           0
     17034 PROC     274      LEU      HG       HA1      0.900000E-01   3.02400           0
     17035 PROC     274      LEU      CD1      CT3     -0.270000       5.96300           0
     17036 PROC     274      LEU      HD11     HA3      0.900000E-01   3.02400           0
     17037 PROC     274      LEU      HD12     HA3      0.900000E-01   3.02400           0
     17038 PROC     274      LEU      HD13     HA3      0.900000E-01   3.02400           0
     17039 PROC     274      LEU      CD2      CT3     -0.270000       5.96300           0
     17040 PROC     274      LEU      HD21     HA3      0.900000E-01   3.02400           0
     17041 PROC     274      LEU      HD22     HA3      0.900000E-01   3.02400           0
     17042 PROC     274      LEU      HD23     HA3      0.900000E-01   3.02400           0
     17043 PROC     274      LEU      C        C        0.510000       12.0110           0
     17044 PROC     274      LEU      O        O       -0.510000       15.9994           0
     17045 PROC     275      ILE      N        NH1     -0.470000       11.9910           0
     17046 PROC     275      ILE      HN       H        0.310000       3.02400           0
     17047 PROC     275      ILE      CA       CT1      0.700000E-01   9.99500           0
     17048 PROC     275      ILE      HA       HB1      0.900000E-01   3.02400           0
     17049 PROC     275      ILE      CB       CT1     -0.900000E-01   9.99500           0
     17050 PROC     275      ILE      HB       HA1      0.900000E-01   3.02400           0
     17051 PROC     275      ILE      CG2      CT3     -0.270000       5.96300           0
     17052 PROC     275      ILE      HG21     HA3      0.900000E-01   3.02400           0
     17053 PROC     275      ILE      HG22     HA3      0.900000E-01   3.02400           0
     17054 PROC     275      ILE      HG23     HA3      0.900000E-01   3.02400           0
     17055 PROC     275      ILE      CG1      CT2     -0.180000       7.97900           0
     17056 PROC     275      ILE      HG11     HA2      0.900000E-01   3.02400           0
     17057 PROC     275      ILE      HG12     HA2      0.900000E-01   3.02400           0
     17058 PROC     275      ILE      CD       CT3     -0.270000       5.96300           0
     17059 PROC     275      ILE      HD1      HA3      0.900000E-01   3.02400           0
     17060 PROC     275      ILE      HD2      HA3      0.900000E-01   3.02400           0
     17061 PROC     275      ILE      HD3      HA3      0.900000E-01   3.02400           0
     17062 PROC     275      ILE      C        C        0.510000       12.0110           0
     17063 PROC     275      ILE      O        O       -0.510000       15.9994           0
     17064 PROC     276      ASP      N        NH1     -0.470000       11.9910           0
     17065 PROC     276      ASP      HN       H        0.310000       3.02400           0
     17066 PROC     276      ASP      CA       CT1      0.700000E-01   9.99500           0
     17067 PROC     276      ASP      HA       HB1      0.900000E-01   3.02400           0
     17068 PROC     276      ASP      CB       CT2A    -0.280000       7.97900           0
     17069 PROC     276      ASP      HB1      HA2      0.900000E-01   3.02400           0
     17070 PROC     276      ASP      HB2      HA2      0.900000E-01   3.02400           0
     17071 PROC     276      ASP      CG       CC       0.620000       12.0110           0
     17072 PROC     276      ASP      OD1      OC      -0.760000       15.9994           0
     17073 PROC     276      ASP      OD2      OC      -0.760000       15.9994           0
     17074 PROC     276      ASP      C        C        0.510000       12.0110           0
     17075 PROC     276      ASP      O        O       -0.510000       15.9994           0
     17076 PROC     277      LEU      N        NH1     -0.470000       11.9910           0
     17077 PROC     277      LEU      HN       H        0.310000       3.02400           0
     17078 PROC     277      LEU      CA       CT1      0.700000E-01   9.99500           0
     17079 PROC     277      LEU      HA       HB1      0.900000E-01   3.02400           0
     17080 PROC     277      LEU      CB       CT2     -0.180000       7.97900           0
     17081 PROC     277      LEU      HB1      HA2      0.900000E-01   3.02400           0
     17082 PROC     277      LEU      HB2      HA2      0.900000E-01   3.02400           0
     17083 PROC     277      LEU      CG       CT1     -0.900000E-01   9.99500           0
     17084 PROC     277      LEU      HG       HA1      0.900000E-01   3.02400           0
     17085 PROC     277      LEU      CD1      CT3     -0.270000       5.96300           0
     17086 PROC     277      LEU      HD11     HA3      0.900000E-01   3.02400           0
     17087 PROC     277      LEU      HD12     HA3      0.900000E-01   3.02400           0
     17088 PROC     277      LEU      HD13     HA3      0.900000E-01   3.02400           0
     17089 PROC     277      LEU      CD2      CT3     -0.270000       5.96300           0
     17090 PROC     277      LEU      HD21     HA3      0.900000E-01   3.02400           0
     17091 PROC     277      LEU      HD22     HA3      0.900000E-01   3.02400           0
     17092 PROC     277      LEU      HD23     HA3      0.900000E-01   3.02400           0
     17093 PROC     277      LEU      C        C        0.510000       12.0110           0
     17094 PROC     277      LEU      O        O       -0.510000       15.9994           0
     17095 PROC     278      ILE      N        NH1     -0.470000       11.9910           0
     17096 PROC     278      ILE      HN       H        0.310000       3.02400           0
     17097 PROC     278      ILE      CA       CT1      0.700000E-01   9.99500           0
     17098 PROC     278      ILE      HA       HB1      0.900000E-01   3.02400           0
     17099 PROC     278      ILE      CB       CT1     -0.900000E-01   9.99500           0
     17100 PROC     278      ILE      HB       HA1      0.900000E-01   3.02400           0
     17101 PROC     278      ILE      CG2      CT3     -0.270000       5.96300           0
     17102 PROC     278      ILE      HG21     HA3      0.900000E-01   3.02400           0
     17103 PROC     278      ILE      HG22     HA3      0.900000E-01   3.02400           0
     17104 PROC     278      ILE      HG23     HA3      0.900000E-01   3.02400           0
     17105 PROC     278      ILE      CG1      CT2     -0.180000       7.97900           0
     17106 PROC     278      ILE      HG11     HA2      0.900000E-01   3.02400           0
     17107 PROC     278      ILE      HG12     HA2      0.900000E-01   3.02400           0
     17108 PROC     278      ILE      CD       CT3     -0.270000       5.96300           0
     17109 PROC     278      ILE      HD1      HA3      0.900000E-01   3.02400           0
     17110 PROC     278      ILE      HD2      HA3      0.900000E-01   3.02400           0
     17111 PROC     278      ILE      HD3      HA3      0.900000E-01   3.02400           0
     17112 PROC     278      ILE      C        C        0.510000       12.0110           0
     17113 PROC     278      ILE      O        O       -0.510000       15.9994           0
     17114 PROC     279      GLU      N        NH1     -0.470000       11.9910           0
     17115 PROC     279      GLU      HN       H        0.310000       3.02400           0
     17116 PROC     279      GLU      CA       CT1      0.700000E-01   9.99500           0
     17117 PROC     279      GLU      HA       HB1      0.900000E-01   3.02400           0
     17118 PROC     279      GLU      CB       CT2A    -0.180000       7.97900           0
     17119 PROC     279      GLU      HB1      HA2      0.900000E-01   3.02400           0
     17120 PROC     279      GLU      HB2      HA2      0.900000E-01   3.02400           0
     17121 PROC     279      GLU      CG       CT2     -0.280000       7.97900           0
     17122 PROC     279      GLU      HG1      HA2      0.900000E-01   3.02400           0
     17123 PROC     279      GLU      HG2      HA2      0.900000E-01   3.02400           0
     17124 PROC     279      GLU      CD       CC       0.620000       12.0110           0
     17125 PROC     279      GLU      OE1      OC      -0.760000       15.9994           0
     17126 PROC     279      GLU      OE2      OC      -0.760000       15.9994           0
     17127 PROC     279      GLU      C        C        0.510000       12.0110           0
     17128 PROC     279      GLU      O        O       -0.510000       15.9994           0
     17129 PROC     280      GLY      N        NH1     -0.470000       11.9910           0
     17130 PROC     280      GLY      HN       H        0.310000       3.02400           0
     17131 PROC     280      GLY      CA       CT2     -0.200000E-01   7.97900           0
     17132 PROC     280      GLY      HA1      HB2      0.900000E-01   3.02400           0
     17133 PROC     280      GLY      HA2      HB2      0.900000E-01   3.02400           0
     17134 PROC     280      GLY      C        C        0.510000       12.0110           0
     17135 PROC     280      GLY      O        O       -0.510000       15.9994           0
     17136 PROC     281      ILE      N        NH1     -0.470000       11.9910           0
     17137 PROC     281      ILE      HN       H        0.310000       3.02400           0
     17138 PROC     281      ILE      CA       CT1      0.700000E-01   9.99500           0
     17139 PROC     281      ILE      HA       HB1      0.900000E-01   3.02400           0
     17140 PROC     281      ILE      CB       CT1     -0.900000E-01   9.99500           0
     17141 PROC     281      ILE      HB       HA1      0.900000E-01   3.02400           0
     17142 PROC     281      ILE      CG2      CT3     -0.270000       5.96300           0
     17143 PROC     281      ILE      HG21     HA3      0.900000E-01   3.02400           0
     17144 PROC     281      ILE      HG22     HA3      0.900000E-01   3.02400           0
     17145 PROC     281      ILE      HG23     HA3      0.900000E-01   3.02400           0
     17146 PROC     281      ILE      CG1      CT2     -0.180000       7.97900           0
     17147 PROC     281      ILE      HG11     HA2      0.900000E-01   3.02400           0
     17148 PROC     281      ILE      HG12     HA2      0.900000E-01   3.02400           0
     17149 PROC     281      ILE      CD       CT3     -0.270000       5.96300           0
     17150 PROC     281      ILE      HD1      HA3      0.900000E-01   3.02400           0
     17151 PROC     281      ILE      HD2      HA3      0.900000E-01   3.02400           0
     17152 PROC     281      ILE      HD3      HA3      0.900000E-01   3.02400           0
     17153 PROC     281      ILE      C        C        0.510000       12.0110           0
     17154 PROC     281      ILE      O        O       -0.510000       15.9994           0
     17155 PROC     282      VAL      N        NH1     -0.470000       11.9910           0
     17156 PROC     282      VAL      HN       H        0.310000       3.02400           0
     17157 PROC     282      VAL      CA       CT1      0.700000E-01   9.99500           0
     17158 PROC     282      VAL      HA       HB1      0.900000E-01   3.02400           0
     17159 PROC     282      VAL      CB       CT1     -0.900000E-01   9.99500           0
     17160 PROC     282      VAL      HB       HA1      0.900000E-01   3.02400           0
     17161 PROC     282      VAL      CG1      CT3     -0.270000       5.96300           0
     17162 PROC     282      VAL      HG11     HA3      0.900000E-01   3.02400           0
     17163 PROC     282      VAL      HG12     HA3      0.900000E-01   3.02400           0
     17164 PROC     282      VAL      HG13     HA3      0.900000E-01   3.02400           0
     17165 PROC     282      VAL      CG2      CT3     -0.270000       5.96300           0
     17166 PROC     282      VAL      HG21     HA3      0.900000E-01   3.02400           0
     17167 PROC     282      VAL      HG22     HA3      0.900000E-01   3.02400           0
     17168 PROC     282      VAL      HG23     HA3      0.900000E-01   3.02400           0
     17169 PROC     282      VAL      C        C        0.510000       12.0110           0
     17170 PROC     282      VAL      O        O       -0.510000       15.9994           0
     17171 PROC     283      LYS      N        NH1     -0.470000       11.9910           0
     17172 PROC     283      LYS      HN       H        0.310000       3.02400           0
     17173 PROC     283      LYS      CA       CT1      0.700000E-01   9.99500           0
     17174 PROC     283      LYS      HA       HB1      0.900000E-01   3.02400           0
     17175 PROC     283      LYS      CB       CT2     -0.180000       7.97900           0
     17176 PROC     283      LYS      HB1      HA2      0.900000E-01   3.02400           0
     17177 PROC     283      LYS      HB2      HA2      0.900000E-01   3.02400           0
     17178 PROC     283      LYS      CG       CT2     -0.180000       7.97900           0
     17179 PROC     283      LYS      HG1      HA2      0.900000E-01   3.02400           0
     17180 PROC     283      LYS      HG2      HA2      0.900000E-01   3.02400           0
     17181 PROC     283      LYS      CD       CT2     -0.180000       7.97900           0
     17182 PROC     283      LYS      HD1      HA2      0.900000E-01   3.02400           0
     17183 PROC     283      LYS      HD2      HA2      0.900000E-01   3.02400           0
     17184 PROC     283      LYS      CE       CT2      0.210000       7.97900           0
     17185 PROC     283      LYS      HE1      HA2      0.500000E-01   3.02400           0
     17186 PROC     283      LYS      HE2      HA2      0.500000E-01   3.02400           0
     17187 PROC     283      LYS      NZ       NH3     -0.300000       7.95900           0
     17188 PROC     283      LYS      HZ1      HC       0.330000       3.02400           0
     17189 PROC     283      LYS      HZ2      HC       0.330000       3.02400           0
     17190 PROC     283      LYS      HZ3      HC       0.330000       3.02400           0
     17191 PROC     283      LYS      C        C        0.510000       12.0110           0
     17192 PROC     283      LYS      O        O       -0.510000       15.9994           0
     17193 PROC     284      ILE      N        NH1     -0.470000       11.9910           0
     17194 PROC     284      ILE      HN       H        0.310000       3.02400           0
     17195 PROC     284      ILE      CA       CT1      0.700000E-01   9.99500           0
     17196 PROC     284      ILE      HA       HB1      0.900000E-01   3.02400           0
     17197 PROC     284      ILE      CB       CT1     -0.900000E-01   9.99500           0
     17198 PROC     284      ILE      HB       HA1      0.900000E-01   3.02400           0
     17199 PROC     284      ILE      CG2      CT3     -0.270000       5.96300           0
     17200 PROC     284      ILE      HG21     HA3      0.900000E-01   3.02400           0
     17201 PROC     284      ILE      HG22     HA3      0.900000E-01   3.02400           0
     17202 PROC     284      ILE      HG23     HA3      0.900000E-01   3.02400           0
     17203 PROC     284      ILE      CG1      CT2     -0.180000       7.97900           0
     17204 PROC     284      ILE      HG11     HA2      0.900000E-01   3.02400           0
     17205 PROC     284      ILE      HG12     HA2      0.900000E-01   3.02400           0
     17206 PROC     284      ILE      CD       CT3     -0.270000       5.96300           0
     17207 PROC     284      ILE      HD1      HA3      0.900000E-01   3.02400           0
     17208 PROC     284      ILE      HD2      HA3      0.900000E-01   3.02400           0
     17209 PROC     284      ILE      HD3      HA3      0.900000E-01   3.02400           0
     17210 PROC     284      ILE      C        C        0.510000       12.0110           0
     17211 PROC     284      ILE      O        O       -0.510000       15.9994           0
     17212 PROC     285      LEU      N        NH1     -0.470000       11.9910           0
     17213 PROC     285      LEU      HN       H        0.310000       3.02400           0
     17214 PROC     285      LEU      CA       CT1      0.700000E-01   9.99500           0
     17215 PROC     285      LEU      HA       HB1      0.900000E-01   3.02400           0
     17216 PROC     285      LEU      CB       CT2     -0.180000       7.97900           0
     17217 PROC     285      LEU      HB1      HA2      0.900000E-01   3.02400           0
     17218 PROC     285      LEU      HB2      HA2      0.900000E-01   3.02400           0
     17219 PROC     285      LEU      CG       CT1     -0.900000E-01   9.99500           0
     17220 PROC     285      LEU      HG       HA1      0.900000E-01   3.02400           0
     17221 PROC     285      LEU      CD1      CT3     -0.270000       5.96300           0
     17222 PROC     285      LEU      HD11     HA3      0.900000E-01   3.02400           0
     17223 PROC     285      LEU      HD12     HA3      0.900000E-01   3.02400           0
     17224 PROC     285      LEU      HD13     HA3      0.900000E-01   3.02400           0
     17225 PROC     285      LEU      CD2      CT3     -0.270000       5.96300           0
     17226 PROC     285      LEU      HD21     HA3      0.900000E-01   3.02400           0
     17227 PROC     285      LEU      HD22     HA3      0.900000E-01   3.02400           0
     17228 PROC     285      LEU      HD23     HA3      0.900000E-01   3.02400           0
     17229 PROC     285      LEU      C        C        0.510000       12.0110           0
     17230 PROC     285      LEU      O        O       -0.510000       15.9994           0
     17231 PROC     286      GLU      N        NH1     -0.470000       11.9910           0
     17232 PROC     286      GLU      HN       H        0.310000       3.02400           0
     17233 PROC     286      GLU      CA       CT1      0.700000E-01   9.99500           0
     17234 PROC     286      GLU      HA       HB1      0.900000E-01   3.02400           0
     17235 PROC     286      GLU      CB       CT2A    -0.180000       7.97900           0
     17236 PROC     286      GLU      HB1      HA2      0.900000E-01   3.02400           0
     17237 PROC     286      GLU      HB2      HA2      0.900000E-01   3.02400           0
     17238 PROC     286      GLU      CG       CT2     -0.280000       7.97900           0
     17239 PROC     286      GLU      HG1      HA2      0.900000E-01   3.02400           0
     17240 PROC     286      GLU      HG2      HA2      0.900000E-01   3.02400           0
     17241 PROC     286      GLU      CD       CC       0.620000       12.0110           0
     17242 PROC     286      GLU      OE1      OC      -0.760000       15.9994           0
     17243 PROC     286      GLU      OE2      OC      -0.760000       15.9994           0
     17244 PROC     286      GLU      C        C        0.510000       12.0110           0
     17245 PROC     286      GLU      O        O       -0.510000       15.9994           0
     17246 PROC     287      ASP      N        NH1     -0.470000       11.9910           0
     17247 PROC     287      ASP      HN       H        0.310000       3.02400           0
     17248 PROC     287      ASP      CA       CT1      0.700000E-01   9.99500           0
     17249 PROC     287      ASP      HA       HB1      0.900000E-01   3.02400           0
     17250 PROC     287      ASP      CB       CT2A    -0.280000       7.97900           0
     17251 PROC     287      ASP      HB1      HA2      0.900000E-01   3.02400           0
     17252 PROC     287      ASP      HB2      HA2      0.900000E-01   3.02400           0
     17253 PROC     287      ASP      CG       CC       0.620000       12.0110           0
     17254 PROC     287      ASP      OD1      OC      -0.760000       15.9994           0
     17255 PROC     287      ASP      OD2      OC      -0.760000       15.9994           0
     17256 PROC     287      ASP      C        C        0.510000       12.0110           0
     17257 PROC     287      ASP      O        O       -0.510000       15.9994           0
     17258 PROC     288      TYR      N        NH1     -0.470000       11.9910           0
     17259 PROC     288      TYR      HN       H        0.310000       3.02400           0
     17260 PROC     288      TYR      CA       CT1      0.700000E-01   9.99500           0
     17261 PROC     288      TYR      HA       HB1      0.900000E-01   3.02400           0
     17262 PROC     288      TYR      CB       CT2     -0.180000       7.97900           0
     17263 PROC     288      TYR      HB1      HA2      0.900000E-01   3.02400           0
     17264 PROC     288      TYR      HB2      HA2      0.900000E-01   3.02400           0
     17265 PROC     288      TYR      CG       CA       0.000000       12.0110           0
     17266 PROC     288      TYR      CD1      CA      -0.115000       9.99500           0
     17267 PROC     288      TYR      HD1      HP       0.115000       3.02400           0
     17268 PROC     288      TYR      CE1      CA      -0.115000       9.99500           0
     17269 PROC     288      TYR      HE1      HP       0.115000       3.02400           0
     17270 PROC     288      TYR      CZ       CA       0.110000       12.0110           0
     17271 PROC     288      TYR      OH       OH1     -0.540000       13.9834           0
     17272 PROC     288      TYR      HH       H        0.430000       3.02400           0
     17273 PROC     288      TYR      CD2      CA      -0.115000       9.99500           0
     17274 PROC     288      TYR      HD2      HP       0.115000       3.02400           0
     17275 PROC     288      TYR      CE2      CA      -0.115000       9.99500           0
     17276 PROC     288      TYR      HE2      HP       0.115000       3.02400           0
     17277 PROC     288      TYR      C        C        0.510000       12.0110           0
     17278 PROC     288      TYR      O        O       -0.510000       15.9994           0
     17279 PROC     289      GLU      N        NH1     -0.470000       11.9910           0
     17280 PROC     289      GLU      HN       H        0.310000       3.02400           0
     17281 PROC     289      GLU      CA       CT1      0.700000E-01   9.99500           0
     17282 PROC     289      GLU      HA       HB1      0.900000E-01   3.02400           0
     17283 PROC     289      GLU      CB       CT2A    -0.180000       7.97900           0
     17284 PROC     289      GLU      HB1      HA2      0.900000E-01   3.02400           0
     17285 PROC     289      GLU      HB2      HA2      0.900000E-01   3.02400           0
     17286 PROC     289      GLU      CG       CT2     -0.280000       7.97900           0
     17287 PROC     289      GLU      HG1      HA2      0.900000E-01   3.02400           0
     17288 PROC     289      GLU      HG2      HA2      0.900000E-01   3.02400           0
     17289 PROC     289      GLU      CD       CC       0.620000       12.0110           0
     17290 PROC     289      GLU      OE1      OC      -0.760000       15.9994           0
     17291 PROC     289      GLU      OE2      OC      -0.760000       15.9994           0
     17292 PROC     289      GLU      C        C        0.510000       12.0110           0
     17293 PROC     289      GLU      O        O       -0.510000       15.9994           0
     17294 PROC     290      LEU      N        NH1     -0.470000       11.9910           0
     17295 PROC     290      LEU      HN       H        0.310000       3.02400           0
     17296 PROC     290      LEU      CA       CT1      0.700000E-01   9.99500           0
     17297 PROC     290      LEU      HA       HB1      0.900000E-01   3.02400           0
     17298 PROC     290      LEU      CB       CT2     -0.180000       7.97900           0
     17299 PROC     290      LEU      HB1      HA2      0.900000E-01   3.02400           0
     17300 PROC     290      LEU      HB2      HA2      0.900000E-01   3.02400           0
     17301 PROC     290      LEU      CG       CT1     -0.900000E-01   9.99500           0
     17302 PROC     290      LEU      HG       HA1      0.900000E-01   3.02400           0
     17303 PROC     290      LEU      CD1      CT3     -0.270000       5.96300           0
     17304 PROC     290      LEU      HD11     HA3      0.900000E-01   3.02400           0
     17305 PROC     290      LEU      HD12     HA3      0.900000E-01   3.02400           0
     17306 PROC     290      LEU      HD13     HA3      0.900000E-01   3.02400           0
     17307 PROC     290      LEU      CD2      CT3     -0.270000       5.96300           0
     17308 PROC     290      LEU      HD21     HA3      0.900000E-01   3.02400           0
     17309 PROC     290      LEU      HD22     HA3      0.900000E-01   3.02400           0
     17310 PROC     290      LEU      HD23     HA3      0.900000E-01   3.02400           0
     17311 PROC     290      LEU      C        C        0.510000       12.0110           0
     17312 PROC     290      LEU      O        O       -0.510000       15.9994           0
     17313 PROC     291      GLN      N        NH1     -0.470000       11.9910           0
     17314 PROC     291      GLN      HN       H        0.310000       3.02400           0
     17315 PROC     291      GLN      CA       CT1      0.700000E-01   9.99500           0
     17316 PROC     291      GLN      HA       HB1      0.900000E-01   3.02400           0
     17317 PROC     291      GLN      CB       CT2     -0.180000       7.97900           0
     17318 PROC     291      GLN      HB1      HA2      0.900000E-01   3.02400           0
     17319 PROC     291      GLN      HB2      HA2      0.900000E-01   3.02400           0
     17320 PROC     291      GLN      CG       CT2     -0.180000       7.97900           0
     17321 PROC     291      GLN      HG1      HA2      0.900000E-01   3.02400           0
     17322 PROC     291      GLN      HG2      HA2      0.900000E-01   3.02400           0
     17323 PROC     291      GLN      CD       CC       0.550000       12.0110           0
     17324 PROC     291      GLN      OE1      O       -0.550000       15.9994           0
     17325 PROC     291      GLN      NE2      NH2     -0.620000       9.97500           0
     17326 PROC     291      GLN      HE21     H        0.320000       3.02400           0
     17327 PROC     291      GLN      HE22     H        0.300000       3.02400           0
     17328 PROC     291      GLN      C        C        0.510000       12.0110           0
     17329 PROC     291      GLN      O        O       -0.510000       15.9994           0
     17330 PROC     292      ASN      N        NH1     -0.470000       11.9910           0
     17331 PROC     292      ASN      HN       H        0.310000       3.02400           0
     17332 PROC     292      ASN      CA       CT1      0.700000E-01   9.99500           0
     17333 PROC     292      ASN      HA       HB1      0.900000E-01   3.02400           0
     17334 PROC     292      ASN      CB       CT2     -0.180000       7.97900           0
     17335 PROC     292      ASN      HB1      HA2      0.900000E-01   3.02400           0
     17336 PROC     292      ASN      HB2      HA2      0.900000E-01   3.02400           0
     17337 PROC     292      ASN      CG       CC       0.550000       12.0110           0
     17338 PROC     292      ASN      OD1      O       -0.550000       15.9994           0
     17339 PROC     292      ASN      ND2      NH2     -0.620000       9.97500           0
     17340 PROC     292      ASN      HD21     H        0.320000       3.02400           0
     17341 PROC     292      ASN      HD22     H        0.300000       3.02400           0
     17342 PROC     292      ASN      C        C        0.510000       12.0110           0
     17343 PROC     292      ASN      O        O       -0.510000       15.9994           0
     17344 PROC     293      GLU      N        NH1     -0.470000       11.9910           0
     17345 PROC     293      GLU      HN       H        0.310000       3.02400           0
     17346 PROC     293      GLU      CA       CT1      0.700000E-01   9.99500           0
     17347 PROC     293      GLU      HA       HB1      0.900000E-01   3.02400           0
     17348 PROC     293      GLU      CB       CT2A    -0.180000       7.97900           0
     17349 PROC     293      GLU      HB1      HA2      0.900000E-01   3.02400           0
     17350 PROC     293      GLU      HB2      HA2      0.900000E-01   3.02400           0
     17351 PROC     293      GLU      CG       CT2     -0.280000       7.97900           0
     17352 PROC     293      GLU      HG1      HA2      0.900000E-01   3.02400           0
     17353 PROC     293      GLU      HG2      HA2      0.900000E-01   3.02400           0
     17354 PROC     293      GLU      CD       CC       0.620000       12.0110           0
     17355 PROC     293      GLU      OE1      OC      -0.760000       15.9994           0
     17356 PROC     293      GLU      OE2      OC      -0.760000       15.9994           0
     17357 PROC     293      GLU      C        C        0.510000       12.0110           0
     17358 PROC     293      GLU      O        O       -0.510000       15.9994           0
     17359 PROC     294      GLU      N        NH1     -0.470000       11.9910           0
     17360 PROC     294      GLU      HN       H        0.310000       3.02400           0
     17361 PROC     294      GLU      CA       CT1      0.700000E-01   9.99500           0
     17362 PROC     294      GLU      HA       HB1      0.900000E-01   3.02400           0
     17363 PROC     294      GLU      CB       CT2A    -0.180000       7.97900           0
     17364 PROC     294      GLU      HB1      HA2      0.900000E-01   3.02400           0
     17365 PROC     294      GLU      HB2      HA2      0.900000E-01   3.02400           0
     17366 PROC     294      GLU      CG       CT2     -0.280000       7.97900           0
     17367 PROC     294      GLU      HG1      HA2      0.900000E-01   3.02400           0
     17368 PROC     294      GLU      HG2      HA2      0.900000E-01   3.02400           0
     17369 PROC     294      GLU      CD       CC       0.620000       12.0110           0
     17370 PROC     294      GLU      OE1      OC      -0.760000       15.9994           0
     17371 PROC     294      GLU      OE2      OC      -0.760000       15.9994           0
     17372 PROC     294      GLU      C        C        0.510000       12.0110           0
     17373 PROC     294      GLU      O        O       -0.510000       15.9994           0
     17374 PROC     295      THR      N        NH1     -0.470000       11.9910           0
     17375 PROC     295      THR      HN       H        0.310000       3.02400           0
     17376 PROC     295      THR      CA       CT1      0.700000E-01   9.99500           0
     17377 PROC     295      THR      HA       HB1      0.900000E-01   3.02400           0
     17378 PROC     295      THR      CB       CT1      0.140000       9.99500           0
     17379 PROC     295      THR      HB       HA1      0.900000E-01   3.02400           0
     17380 PROC     295      THR      OG1      OH1     -0.660000       13.9834           0
     17381 PROC     295      THR      HG1      H        0.430000       3.02400           0
     17382 PROC     295      THR      CG2      CT3     -0.270000       5.96300           0
     17383 PROC     295      THR      HG21     HA3      0.900000E-01   3.02400           0
     17384 PROC     295      THR      HG22     HA3      0.900000E-01   3.02400           0
     17385 PROC     295      THR      HG23     HA3      0.900000E-01   3.02400           0
     17386 PROC     295      THR      C        C        0.510000       12.0110           0
     17387 PROC     295      THR      O        O       -0.510000       15.9994           0
     17388 PROC     296      ARG      N        NH1     -0.470000       11.9910           0
     17389 PROC     296      ARG      HN       H        0.310000       3.02400           0
     17390 PROC     296      ARG      CA       CT1      0.700000E-01   9.99500           0
     17391 PROC     296      ARG      HA       HB1      0.900000E-01   3.02400           0
     17392 PROC     296      ARG      CB       CT2     -0.180000       7.97900           0
     17393 PROC     296      ARG      HB1      HA2      0.900000E-01   3.02400           0
     17394 PROC     296      ARG      HB2      HA2      0.900000E-01   3.02400           0
     17395 PROC     296      ARG      CG       CT2     -0.180000       7.97900           0
     17396 PROC     296      ARG      HG1      HA2      0.900000E-01   3.02400           0
     17397 PROC     296      ARG      HG2      HA2      0.900000E-01   3.02400           0
     17398 PROC     296      ARG      CD       CT2      0.200000       7.97900           0
     17399 PROC     296      ARG      HD1      HA2      0.900000E-01   3.02400           0
     17400 PROC     296      ARG      HD2      HA2      0.900000E-01   3.02400           0
     17401 PROC     296      ARG      NE       NC2     -0.700000       11.9910           0
     17402 PROC     296      ARG      HE       HC       0.440000       3.02400           0
     17403 PROC     296      ARG      CZ       C        0.640000       12.0110           0
     17404 PROC     296      ARG      NH1      NC2     -0.800000       9.97500           0
     17405 PROC     296      ARG      HH11     HC       0.460000       3.02400           0
     17406 PROC     296      ARG      HH12     HC       0.460000       3.02400           0
     17407 PROC     296      ARG      NH2      NC2     -0.800000       9.97500           0
     17408 PROC     296      ARG      HH21     HC       0.460000       3.02400           0
     17409 PROC     296      ARG      HH22     HC       0.460000       3.02400           0
     17410 PROC     296      ARG      C        C        0.510000       12.0110           0
     17411 PROC     296      ARG      O        O       -0.510000       15.9994           0
     17412 PROC     297      VAL      N        NH1     -0.470000       11.9910           0
     17413 PROC     297      VAL      HN       H        0.310000       3.02400           0
     17414 PROC     297      VAL      CA       CT1      0.700000E-01   9.99500           0
     17415 PROC     297      VAL      HA       HB1      0.900000E-01   3.02400           0
     17416 PROC     297      VAL      CB       CT1     -0.900000E-01   9.99500           0
     17417 PROC     297      VAL      HB       HA1      0.900000E-01   3.02400           0
     17418 PROC     297      VAL      CG1      CT3     -0.270000       5.96300           0
     17419 PROC     297      VAL      HG11     HA3      0.900000E-01   3.02400           0
     17420 PROC     297      VAL      HG12     HA3      0.900000E-01   3.02400           0
     17421 PROC     297      VAL      HG13     HA3      0.900000E-01   3.02400           0
     17422 PROC     297      VAL      CG2      CT3     -0.270000       5.96300           0
     17423 PROC     297      VAL      HG21     HA3      0.900000E-01   3.02400           0
     17424 PROC     297      VAL      HG22     HA3      0.900000E-01   3.02400           0
     17425 PROC     297      VAL      HG23     HA3      0.900000E-01   3.02400           0
     17426 PROC     297      VAL      C        C        0.510000       12.0110           0
     17427 PROC     297      VAL      O        O       -0.510000       15.9994           0
     17428 PROC     298      HSD      N        NH1     -0.470000       11.9910           0
     17429 PROC     298      HSD      HN       H        0.310000       3.02400           0
     17430 PROC     298      HSD      CA       CT1      0.700000E-01   9.99500           0
     17431 PROC     298      HSD      HA       HB1      0.900000E-01   3.02400           0
     17432 PROC     298      HSD      CB       CT2     -0.900000E-01   7.97900           0
     17433 PROC     298      HSD      HB1      HA2      0.900000E-01   3.02400           0
     17434 PROC     298      HSD      HB2      HA2      0.900000E-01   3.02400           0
     17435 PROC     298      HSD      ND1      NR1     -0.360000       11.9910           0
     17436 PROC     298      HSD      HD1      H        0.320000       3.02400           0
     17437 PROC     298      HSD      CG       CPH1    -0.500000E-01   12.0110           0
     17438 PROC     298      HSD      CE1      CPH2     0.250000       9.99500           0
     17439 PROC     298      HSD      HE1      HR1      0.130000       3.02400           0
     17440 PROC     298      HSD      NE2      NR2     -0.700000       14.0070           0
     17441 PROC     298      HSD      CD2      CPH1     0.220000       9.99500           0
     17442 PROC     298      HSD      HD2      HR3      0.100000       3.02400           0
     17443 PROC     298      HSD      C        C        0.510000       12.0110           0
     17444 PROC     298      HSD      O        O       -0.510000       15.9994           0
     17445 PROC     299      LEU      N        NH1     -0.470000       11.9910           0
     17446 PROC     299      LEU      HN       H        0.310000       3.02400           0
     17447 PROC     299      LEU      CA       CT1      0.700000E-01   9.99500           0
     17448 PROC     299      LEU      HA       HB1      0.900000E-01   3.02400           0
     17449 PROC     299      LEU      CB       CT2     -0.180000       7.97900           0
     17450 PROC     299      LEU      HB1      HA2      0.900000E-01   3.02400           0
     17451 PROC     299      LEU      HB2      HA2      0.900000E-01   3.02400           0
     17452 PROC     299      LEU      CG       CT1     -0.900000E-01   9.99500           0
     17453 PROC     299      LEU      HG       HA1      0.900000E-01   3.02400           0
     17454 PROC     299      LEU      CD1      CT3     -0.270000       5.96300           0
     17455 PROC     299      LEU      HD11     HA3      0.900000E-01   3.02400           0
     17456 PROC     299      LEU      HD12     HA3      0.900000E-01   3.02400           0
     17457 PROC     299      LEU      HD13     HA3      0.900000E-01   3.02400           0
     17458 PROC     299      LEU      CD2      CT3     -0.270000       5.96300           0
     17459 PROC     299      LEU      HD21     HA3      0.900000E-01   3.02400           0
     17460 PROC     299      LEU      HD22     HA3      0.900000E-01   3.02400           0
     17461 PROC     299      LEU      HD23     HA3      0.900000E-01   3.02400           0
     17462 PROC     299      LEU      C        C        0.510000       12.0110           0
     17463 PROC     299      LEU      O        O       -0.510000       15.9994           0
     17464 PROC     300      LEU      N        NH1     -0.470000       11.9910           0
     17465 PROC     300      LEU      HN       H        0.310000       3.02400           0
     17466 PROC     300      LEU      CA       CT1      0.700000E-01   9.99500           0
     17467 PROC     300      LEU      HA       HB1      0.900000E-01   3.02400           0
     17468 PROC     300      LEU      CB       CT2     -0.180000       7.97900           0
     17469 PROC     300      LEU      HB1      HA2      0.900000E-01   3.02400           0
     17470 PROC     300      LEU      HB2      HA2      0.900000E-01   3.02400           0
     17471 PROC     300      LEU      CG       CT1     -0.900000E-01   9.99500           0
     17472 PROC     300      LEU      HG       HA1      0.900000E-01   3.02400           0
     17473 PROC     300      LEU      CD1      CT3     -0.270000       5.96300           0
     17474 PROC     300      LEU      HD11     HA3      0.900000E-01   3.02400           0
     17475 PROC     300      LEU      HD12     HA3      0.900000E-01   3.02400           0
     17476 PROC     300      LEU      HD13     HA3      0.900000E-01   3.02400           0
     17477 PROC     300      LEU      CD2      CT3     -0.270000       5.96300           0
     17478 PROC     300      LEU      HD21     HA3      0.900000E-01   3.02400           0
     17479 PROC     300      LEU      HD22     HA3      0.900000E-01   3.02400           0
     17480 PROC     300      LEU      HD23     HA3      0.900000E-01   3.02400           0
     17481 PROC     300      LEU      C        C        0.510000       12.0110           0
     17482 PROC     300      LEU      O        O       -0.510000       15.9994           0
     17483 PROC     301      THR      N        NH1     -0.470000       11.9910           0
     17484 PROC     301      THR      HN       H        0.310000       3.02400           0
     17485 PROC     301      THR      CA       CT1      0.700000E-01   9.99500           0
     17486 PROC     301      THR      HA       HB1      0.900000E-01   3.02400           0
     17487 PROC     301      THR      CB       CT1      0.140000       9.99500           0
     17488 PROC     301      THR      HB       HA1      0.900000E-01   3.02400           0
     17489 PROC     301      THR      OG1      OH1     -0.660000       13.9834           0
     17490 PROC     301      THR      HG1      H        0.430000       3.02400           0
     17491 PROC     301      THR      CG2      CT3     -0.270000       5.96300           0
     17492 PROC     301      THR      HG21     HA3      0.900000E-01   3.02400           0
     17493 PROC     301      THR      HG22     HA3      0.900000E-01   3.02400           0
     17494 PROC     301      THR      HG23     HA3      0.900000E-01   3.02400           0
     17495 PROC     301      THR      C        C        0.510000       12.0110           0
     17496 PROC     301      THR      O        O       -0.510000       15.9994           0
     17497 PROC     302      LYS      N        NH1     -0.470000       11.9910           0
     17498 PROC     302      LYS      HN       H        0.310000       3.02400           0
     17499 PROC     302      LYS      CA       CT1      0.700000E-01   9.99500           0
     17500 PROC     302      LYS      HA       HB1      0.900000E-01   3.02400           0
     17501 PROC     302      LYS      CB       CT2     -0.180000       7.97900           0
     17502 PROC     302      LYS      HB1      HA2      0.900000E-01   3.02400           0
     17503 PROC     302      LYS      HB2      HA2      0.900000E-01   3.02400           0
     17504 PROC     302      LYS      CG       CT2     -0.180000       7.97900           0
     17505 PROC     302      LYS      HG1      HA2      0.900000E-01   3.02400           0
     17506 PROC     302      LYS      HG2      HA2      0.900000E-01   3.02400           0
     17507 PROC     302      LYS      CD       CT2     -0.180000       7.97900           0
     17508 PROC     302      LYS      HD1      HA2      0.900000E-01   3.02400           0
     17509 PROC     302      LYS      HD2      HA2      0.900000E-01   3.02400           0
     17510 PROC     302      LYS      CE       CT2      0.210000       7.97900           0
     17511 PROC     302      LYS      HE1      HA2      0.500000E-01   3.02400           0
     17512 PROC     302      LYS      HE2      HA2      0.500000E-01   3.02400           0
     17513 PROC     302      LYS      NZ       NH3     -0.300000       7.95900           0
     17514 PROC     302      LYS      HZ1      HC       0.330000       3.02400           0
     17515 PROC     302      LYS      HZ2      HC       0.330000       3.02400           0
     17516 PROC     302      LYS      HZ3      HC       0.330000       3.02400           0
     17517 PROC     302      LYS      C        C        0.510000       12.0110           0
     17518 PROC     302      LYS      O        O       -0.510000       15.9994           0
     17519 PROC     303      LEU      N        NH1     -0.470000       11.9910           0
     17520 PROC     303      LEU      HN       H        0.310000       3.02400           0
     17521 PROC     303      LEU      CA       CT1      0.700000E-01   9.99500           0
     17522 PROC     303      LEU      HA       HB1      0.900000E-01   3.02400           0
     17523 PROC     303      LEU      CB       CT2     -0.180000       7.97900           0
     17524 PROC     303      LEU      HB1      HA2      0.900000E-01   3.02400           0
     17525 PROC     303      LEU      HB2      HA2      0.900000E-01   3.02400           0
     17526 PROC     303      LEU      CG       CT1     -0.900000E-01   9.99500           0
     17527 PROC     303      LEU      HG       HA1      0.900000E-01   3.02400           0
     17528 PROC     303      LEU      CD1      CT3     -0.270000       5.96300           0
     17529 PROC     303      LEU      HD11     HA3      0.900000E-01   3.02400           0
     17530 PROC     303      LEU      HD12     HA3      0.900000E-01   3.02400           0
     17531 PROC     303      LEU      HD13     HA3      0.900000E-01   3.02400           0
     17532 PROC     303      LEU      CD2      CT3     -0.270000       5.96300           0
     17533 PROC     303      LEU      HD21     HA3      0.900000E-01   3.02400           0
     17534 PROC     303      LEU      HD22     HA3      0.900000E-01   3.02400           0
     17535 PROC     303      LEU      HD23     HA3      0.900000E-01   3.02400           0
     17536 PROC     303      LEU      C        C        0.510000       12.0110           0
     17537 PROC     303      LEU      O        O       -0.510000       15.9994           0
     17538 PROC     304      ALA      N        NH1     -0.470000       11.9910           0
     17539 PROC     304      ALA      HN       H        0.310000       3.02400           0
     17540 PROC     304      ALA      CA       CT1      0.700000E-01   9.99500           0
     17541 PROC     304      ALA      HA       HB1      0.900000E-01   3.02400           0
     17542 PROC     304      ALA      CB       CT3     -0.270000       5.96300           0
     17543 PROC     304      ALA      HB1      HA3      0.900000E-01   3.02400           0
     17544 PROC     304      ALA      HB2      HA3      0.900000E-01   3.02400           0
     17545 PROC     304      ALA      HB3      HA3      0.900000E-01   3.02400           0
     17546 PROC     304      ALA      C        C        0.510000       12.0110           0
     17547 PROC     304      ALA      O        O       -0.510000       15.9994           0
     17548 PROC     305      ASP      N        NH1     -0.470000       11.9910           0
     17549 PROC     305      ASP      HN       H        0.310000       3.02400           0
     17550 PROC     305      ASP      CA       CT1      0.700000E-01   9.99500           0
     17551 PROC     305      ASP      HA       HB1      0.900000E-01   3.02400           0
     17552 PROC     305      ASP      CB       CT2A    -0.280000       7.97900           0
     17553 PROC     305      ASP      HB1      HA2      0.900000E-01   3.02400           0
     17554 PROC     305      ASP      HB2      HA2      0.900000E-01   3.02400           0
     17555 PROC     305      ASP      CG       CC       0.620000       12.0110           0
     17556 PROC     305      ASP      OD1      OC      -0.760000       15.9994           0
     17557 PROC     305      ASP      OD2      OC      -0.760000       15.9994           0
     17558 PROC     305      ASP      C        C        0.510000       12.0110           0
     17559 PROC     305      ASP      O        O       -0.510000       15.9994           0
     17560 PROC     306      ILE      N        NH1     -0.470000       11.9910           0
     17561 PROC     306      ILE      HN       H        0.310000       3.02400           0
     17562 PROC     306      ILE      CA       CT1      0.700000E-01   9.99500           0
     17563 PROC     306      ILE      HA       HB1      0.900000E-01   3.02400           0
     17564 PROC     306      ILE      CB       CT1     -0.900000E-01   9.99500           0
     17565 PROC     306      ILE      HB       HA1      0.900000E-01   3.02400           0
     17566 PROC     306      ILE      CG2      CT3     -0.270000       5.96300           0
     17567 PROC     306      ILE      HG21     HA3      0.900000E-01   3.02400           0
     17568 PROC     306      ILE      HG22     HA3      0.900000E-01   3.02400           0
     17569 PROC     306      ILE      HG23     HA3      0.900000E-01   3.02400           0
     17570 PROC     306      ILE      CG1      CT2     -0.180000       7.97900           0
     17571 PROC     306      ILE      HG11     HA2      0.900000E-01   3.02400           0
     17572 PROC     306      ILE      HG12     HA2      0.900000E-01   3.02400           0
     17573 PROC     306      ILE      CD       CT3     -0.270000       5.96300           0
     17574 PROC     306      ILE      HD1      HA3      0.900000E-01   3.02400           0
     17575 PROC     306      ILE      HD2      HA3      0.900000E-01   3.02400           0
     17576 PROC     306      ILE      HD3      HA3      0.900000E-01   3.02400           0
     17577 PROC     306      ILE      C        C        0.510000       12.0110           0
     17578 PROC     306      ILE      O        O       -0.510000       15.9994           0
     17579 PROC     307      GLU      N        NH1     -0.470000       11.9910           0
     17580 PROC     307      GLU      HN       H        0.310000       3.02400           0
     17581 PROC     307      GLU      CA       CT1      0.700000E-01   9.99500           0
     17582 PROC     307      GLU      HA       HB1      0.900000E-01   3.02400           0
     17583 PROC     307      GLU      CB       CT2A    -0.180000       7.97900           0
     17584 PROC     307      GLU      HB1      HA2      0.900000E-01   3.02400           0
     17585 PROC     307      GLU      HB2      HA2      0.900000E-01   3.02400           0
     17586 PROC     307      GLU      CG       CT2     -0.280000       7.97900           0
     17587 PROC     307      GLU      HG1      HA2      0.900000E-01   3.02400           0
     17588 PROC     307      GLU      HG2      HA2      0.900000E-01   3.02400           0
     17589 PROC     307      GLU      CD       CC       0.620000       12.0110           0
     17590 PROC     307      GLU      OE1      OC      -0.760000       15.9994           0
     17591 PROC     307      GLU      OE2      OC      -0.760000       15.9994           0
     17592 PROC     307      GLU      C        C        0.510000       12.0110           0
     17593 PROC     307      GLU      O        O       -0.510000       15.9994           0
     17594 PROC     308      TYR      N        NH1     -0.470000       11.9910           0
     17595 PROC     308      TYR      HN       H        0.310000       3.02400           0
     17596 PROC     308      TYR      CA       CT1      0.700000E-01   9.99500           0
     17597 PROC     308      TYR      HA       HB1      0.900000E-01   3.02400           0
     17598 PROC     308      TYR      CB       CT2     -0.180000       7.97900           0
     17599 PROC     308      TYR      HB1      HA2      0.900000E-01   3.02400           0
     17600 PROC     308      TYR      HB2      HA2      0.900000E-01   3.02400           0
     17601 PROC     308      TYR      CG       CA       0.000000       12.0110           0
     17602 PROC     308      TYR      CD1      CA      -0.115000       9.99500           0
     17603 PROC     308      TYR      HD1      HP       0.115000       3.02400           0
     17604 PROC     308      TYR      CE1      CA      -0.115000       9.99500           0
     17605 PROC     308      TYR      HE1      HP       0.115000       3.02400           0
     17606 PROC     308      TYR      CZ       CA       0.110000       12.0110           0
     17607 PROC     308      TYR      OH       OH1     -0.540000       13.9834           0
     17608 PROC     308      TYR      HH       H        0.430000       3.02400           0
     17609 PROC     308      TYR      CD2      CA      -0.115000       9.99500           0
     17610 PROC     308      TYR      HD2      HP       0.115000       3.02400           0
     17611 PROC     308      TYR      CE2      CA      -0.115000       9.99500           0
     17612 PROC     308      TYR      HE2      HP       0.115000       3.02400           0
     17613 PROC     308      TYR      C        C        0.510000       12.0110           0
     17614 PROC     308      TYR      O        O       -0.510000       15.9994           0
     17615 PROC     309      SER      N        NH1     -0.470000       11.9910           0
     17616 PROC     309      SER      HN       H        0.310000       3.02400           0
     17617 PROC     309      SER      CA       CT1      0.700000E-01   9.99500           0
     17618 PROC     309      SER      HA       HB1      0.900000E-01   3.02400           0
     17619 PROC     309      SER      CB       CT2      0.500000E-01   7.97900           0
     17620 PROC     309      SER      HB1      HA2      0.900000E-01   3.02400           0
     17621 PROC     309      SER      HB2      HA2      0.900000E-01   3.02400           0
     17622 PROC     309      SER      OG       OH1     -0.660000       13.9834           0
     17623 PROC     309      SER      HG1      H        0.430000       3.02400           0
     17624 PROC     309      SER      C        C        0.510000       12.0110           0
     17625 PROC     309      SER      O        O       -0.510000       15.9994           0
     17626 PROC     310      ILE      N        NH1     -0.470000       11.9910           0
     17627 PROC     310      ILE      HN       H        0.310000       3.02400           0
     17628 PROC     310      ILE      CA       CT1      0.700000E-01   9.99500           0
     17629 PROC     310      ILE      HA       HB1      0.900000E-01   3.02400           0
     17630 PROC     310      ILE      CB       CT1     -0.900000E-01   9.99500           0
     17631 PROC     310      ILE      HB       HA1      0.900000E-01   3.02400           0
     17632 PROC     310      ILE      CG2      CT3     -0.270000       5.96300           0
     17633 PROC     310      ILE      HG21     HA3      0.900000E-01   3.02400           0
     17634 PROC     310      ILE      HG22     HA3      0.900000E-01   3.02400           0
     17635 PROC     310      ILE      HG23     HA3      0.900000E-01   3.02400           0
     17636 PROC     310      ILE      CG1      CT2     -0.180000       7.97900           0
     17637 PROC     310      ILE      HG11     HA2      0.900000E-01   3.02400           0
     17638 PROC     310      ILE      HG12     HA2      0.900000E-01   3.02400           0
     17639 PROC     310      ILE      CD       CT3     -0.270000       5.96300           0
     17640 PROC     310      ILE      HD1      HA3      0.900000E-01   3.02400           0
     17641 PROC     310      ILE      HD2      HA3      0.900000E-01   3.02400           0
     17642 PROC     310      ILE      HD3      HA3      0.900000E-01   3.02400           0
     17643 PROC     310      ILE      C        C        0.510000       12.0110           0
     17644 PROC     310      ILE      O        O       -0.510000       15.9994           0
     17645 PROC     311      SER      N        NH1     -0.470000       11.9910           0
     17646 PROC     311      SER      HN       H        0.310000       3.02400           0
     17647 PROC     311      SER      CA       CT1      0.700000E-01   9.99500           0
     17648 PROC     311      SER      HA       HB1      0.900000E-01   3.02400           0
     17649 PROC     311      SER      CB       CT2      0.500000E-01   7.97900           0
     17650 PROC     311      SER      HB1      HA2      0.900000E-01   3.02400           0
     17651 PROC     311      SER      HB2      HA2      0.900000E-01   3.02400           0
     17652 PROC     311      SER      OG       OH1     -0.660000       13.9834           0
     17653 PROC     311      SER      HG1      H        0.430000       3.02400           0
     17654 PROC     311      SER      C        C        0.510000       12.0110           0
     17655 PROC     311      SER      O        O       -0.510000       15.9994           0
     17656 PROC     312      LYS      N        NH1     -0.470000       11.9910           0
     17657 PROC     312      LYS      HN       H        0.310000       3.02400           0
     17658 PROC     312      LYS      CA       CT1      0.700000E-01   9.99500           0
     17659 PROC     312      LYS      HA       HB1      0.900000E-01   3.02400           0
     17660 PROC     312      LYS      CB       CT2     -0.180000       7.97900           0
     17661 PROC     312      LYS      HB1      HA2      0.900000E-01   3.02400           0
     17662 PROC     312      LYS      HB2      HA2      0.900000E-01   3.02400           0
     17663 PROC     312      LYS      CG       CT2     -0.180000       7.97900           0
     17664 PROC     312      LYS      HG1      HA2      0.900000E-01   3.02400           0
     17665 PROC     312      LYS      HG2      HA2      0.900000E-01   3.02400           0
     17666 PROC     312      LYS      CD       CT2     -0.180000       7.97900           0
     17667 PROC     312      LYS      HD1      HA2      0.900000E-01   3.02400           0
     17668 PROC     312      LYS      HD2      HA2      0.900000E-01   3.02400           0
     17669 PROC     312      LYS      CE       CT2      0.210000       7.97900           0
     17670 PROC     312      LYS      HE1      HA2      0.500000E-01   3.02400           0
     17671 PROC     312      LYS      HE2      HA2      0.500000E-01   3.02400           0
     17672 PROC     312      LYS      NZ       NH3     -0.300000       7.95900           0
     17673 PROC     312      LYS      HZ1      HC       0.330000       3.02400           0
     17674 PROC     312      LYS      HZ2      HC       0.330000       3.02400           0
     17675 PROC     312      LYS      HZ3      HC       0.330000       3.02400           0
     17676 PROC     312      LYS      C        C        0.510000       12.0110           0
     17677 PROC     312      LYS      O        O       -0.510000       15.9994           0
     17678 PROC     313      GLY      N        NH1     -0.470000       11.9910           0
     17679 PROC     313      GLY      HN       H        0.310000       3.02400           0
     17680 PROC     313      GLY      CA       CT2     -0.200000E-01   7.97900           0
     17681 PROC     313      GLY      HA1      HB2      0.900000E-01   3.02400           0
     17682 PROC     313      GLY      HA2      HB2      0.900000E-01   3.02400           0
     17683 PROC     313      GLY      C        C        0.510000       12.0110           0
     17684 PROC     313      GLY      O        O       -0.510000       15.9994           0
     17685 PROC     314      GLY      N        NH1     -0.470000       11.9910           0
     17686 PROC     314      GLY      HN       H        0.310000       3.02400           0
     17687 PROC     314      GLY      CA       CT2     -0.200000E-01   7.97900           0
     17688 PROC     314      GLY      HA1      HB2      0.900000E-01   3.02400           0
     17689 PROC     314      GLY      HA2      HB2      0.900000E-01   3.02400           0
     17690 PROC     314      GLY      C        C        0.510000       12.0110           0
     17691 PROC     314      GLY      O        O       -0.510000       15.9994           0
     17692 PROC     315      ASN      N        NH1     -0.470000       11.9910           0
     17693 PROC     315      ASN      HN       H        0.310000       3.02400           0
     17694 PROC     315      ASN      CA       CT1      0.700000E-01   9.99500           0
     17695 PROC     315      ASN      HA       HB1      0.900000E-01   3.02400           0
     17696 PROC     315      ASN      CB       CT2     -0.180000       7.97900           0
     17697 PROC     315      ASN      HB1      HA2      0.900000E-01   3.02400           0
     17698 PROC     315      ASN      HB2      HA2      0.900000E-01   3.02400           0
     17699 PROC     315      ASN      CG       CC       0.550000       12.0110           0
     17700 PROC     315      ASN      OD1      O       -0.550000       15.9994           0
     17701 PROC     315      ASN      ND2      NH2     -0.620000       9.97500           0
     17702 PROC     315      ASN      HD21     H        0.320000       3.02400           0
     17703 PROC     315      ASN      HD22     H        0.300000       3.02400           0
     17704 PROC     315      ASN      C        C        0.510000       12.0110           0
     17705 PROC     315      ASN      O        O       -0.510000       15.9994           0
     17706 PROC     316      ASP      N        NH1     -0.470000       11.9910           0
     17707 PROC     316      ASP      HN       H        0.310000       3.02400           0
     17708 PROC     316      ASP      CA       CT1      0.700000E-01   9.99500           0
     17709 PROC     316      ASP      HA       HB1      0.900000E-01   3.02400           0
     17710 PROC     316      ASP      CB       CT2A    -0.280000       7.97900           0
     17711 PROC     316      ASP      HB1      HA2      0.900000E-01   3.02400           0
     17712 PROC     316      ASP      HB2      HA2      0.900000E-01   3.02400           0
     17713 PROC     316      ASP      CG       CC       0.620000       12.0110           0
     17714 PROC     316      ASP      OD1      OC      -0.760000       15.9994           0
     17715 PROC     316      ASP      OD2      OC      -0.760000       15.9994           0
     17716 PROC     316      ASP      C        C        0.510000       12.0110           0
     17717 PROC     316      ASP      O        O       -0.510000       15.9994           0
     17718 PROC     317      GLN      N        NH1     -0.470000       11.9910           0
     17719 PROC     317      GLN      HN       H        0.310000       3.02400           0
     17720 PROC     317      GLN      CA       CT1      0.700000E-01   9.99500           0
     17721 PROC     317      GLN      HA       HB1      0.900000E-01   3.02400           0
     17722 PROC     317      GLN      CB       CT2     -0.180000       7.97900           0
     17723 PROC     317      GLN      HB1      HA2      0.900000E-01   3.02400           0
     17724 PROC     317      GLN      HB2      HA2      0.900000E-01   3.02400           0
     17725 PROC     317      GLN      CG       CT2     -0.180000       7.97900           0
     17726 PROC     317      GLN      HG1      HA2      0.900000E-01   3.02400           0
     17727 PROC     317      GLN      HG2      HA2      0.900000E-01   3.02400           0
     17728 PROC     317      GLN      CD       CC       0.550000       12.0110           0
     17729 PROC     317      GLN      OE1      O       -0.550000       15.9994           0
     17730 PROC     317      GLN      NE2      NH2     -0.620000       9.97500           0
     17731 PROC     317      GLN      HE21     H        0.320000       3.02400           0
     17732 PROC     317      GLN      HE22     H        0.300000       3.02400           0
     17733 PROC     317      GLN      C        C        0.510000       12.0110           0
     17734 PROC     317      GLN      O        O       -0.510000       15.9994           0
     17735 PROC     318      ILE      N        NH1     -0.470000       11.9910           0
     17736 PROC     318      ILE      HN       H        0.310000       3.02400           0
     17737 PROC     318      ILE      CA       CT1      0.700000E-01   9.99500           0
     17738 PROC     318      ILE      HA       HB1      0.900000E-01   3.02400           0
     17739 PROC     318      ILE      CB       CT1     -0.900000E-01   9.99500           0
     17740 PROC     318      ILE      HB       HA1      0.900000E-01   3.02400           0
     17741 PROC     318      ILE      CG2      CT3     -0.270000       5.96300           0
     17742 PROC     318      ILE      HG21     HA3      0.900000E-01   3.02400           0
     17743 PROC     318      ILE      HG22     HA3      0.900000E-01   3.02400           0
     17744 PROC     318      ILE      HG23     HA3      0.900000E-01   3.02400           0
     17745 PROC     318      ILE      CG1      CT2     -0.180000       7.97900           0
     17746 PROC     318      ILE      HG11     HA2      0.900000E-01   3.02400           0
     17747 PROC     318      ILE      HG12     HA2      0.900000E-01   3.02400           0
     17748 PROC     318      ILE      CD       CT3     -0.270000       5.96300           0
     17749 PROC     318      ILE      HD1      HA3      0.900000E-01   3.02400           0
     17750 PROC     318      ILE      HD2      HA3      0.900000E-01   3.02400           0
     17751 PROC     318      ILE      HD3      HA3      0.900000E-01   3.02400           0
     17752 PROC     318      ILE      C        C        0.510000       12.0110           0
     17753 PROC     318      ILE      O        O       -0.510000       15.9994           0
     17754 PROC     319      GLN      N        NH1     -0.470000       11.9910           0
     17755 PROC     319      GLN      HN       H        0.310000       3.02400           0
     17756 PROC     319      GLN      CA       CT1      0.700000E-01   9.99500           0
     17757 PROC     319      GLN      HA       HB1      0.900000E-01   3.02400           0
     17758 PROC     319      GLN      CB       CT2     -0.180000       7.97900           0
     17759 PROC     319      GLN      HB1      HA2      0.900000E-01   3.02400           0
     17760 PROC     319      GLN      HB2      HA2      0.900000E-01   3.02400           0
     17761 PROC     319      GLN      CG       CT2     -0.180000       7.97900           0
     17762 PROC     319      GLN      HG1      HA2      0.900000E-01   3.02400           0
     17763 PROC     319      GLN      HG2      HA2      0.900000E-01   3.02400           0
     17764 PROC     319      GLN      CD       CC       0.550000       12.0110           0
     17765 PROC     319      GLN      OE1      O       -0.550000       15.9994           0
     17766 PROC     319      GLN      NE2      NH2     -0.620000       9.97500           0
     17767 PROC     319      GLN      HE21     H        0.320000       3.02400           0
     17768 PROC     319      GLN      HE22     H        0.300000       3.02400           0
     17769 PROC     319      GLN      C        C        0.510000       12.0110           0
     17770 PROC     319      GLN      O        O       -0.510000       15.9994           0
     17771 PROC     320      GLY      N        NH1     -0.470000       11.9910           0
     17772 PROC     320      GLY      HN       H        0.310000       3.02400           0
     17773 PROC     320      GLY      CA       CT2     -0.200000E-01   7.97900           0
     17774 PROC     320      GLY      HA1      HB2      0.900000E-01   3.02400           0
     17775 PROC     320      GLY      HA2      HB2      0.900000E-01   3.02400           0
     17776 PROC     320      GLY      C        C        0.510000       12.0110           0
     17777 PROC     320      GLY      O        O       -0.510000       15.9994           0
     17778 PROC     321      SER      N        NH1     -0.470000       11.9910           0
     17779 PROC     321      SER      HN       H        0.310000       3.02400           0
     17780 PROC     321      SER      CA       CT1      0.700000E-01   9.99500           0
     17781 PROC     321      SER      HA       HB1      0.900000E-01   3.02400           0
     17782 PROC     321      SER      CB       CT2      0.500000E-01   7.97900           0
     17783 PROC     321      SER      HB1      HA2      0.900000E-01   3.02400           0
     17784 PROC     321      SER      HB2      HA2      0.900000E-01   3.02400           0
     17785 PROC     321      SER      OG       OH1     -0.660000       13.9834           0
     17786 PROC     321      SER      HG1      H        0.430000       3.02400           0
     17787 PROC     321      SER      C        C        0.510000       12.0110           0
     17788 PROC     321      SER      O        O       -0.510000       15.9994           0
     17789 PROC     322      ALA      N        NH1     -0.470000       11.9910           0
     17790 PROC     322      ALA      HN       H        0.310000       3.02400           0
     17791 PROC     322      ALA      CA       CT1      0.700000E-01   9.99500           0
     17792 PROC     322      ALA      HA       HB1      0.900000E-01   3.02400           0
     17793 PROC     322      ALA      CB       CT3     -0.270000       5.96300           0
     17794 PROC     322      ALA      HB1      HA3      0.900000E-01   3.02400           0
     17795 PROC     322      ALA      HB2      HA3      0.900000E-01   3.02400           0
     17796 PROC     322      ALA      HB3      HA3      0.900000E-01   3.02400           0
     17797 PROC     322      ALA      C        C        0.510000       12.0110           0
     17798 PROC     322      ALA      O        O       -0.510000       15.9994           0
     17799 PROC     323      VAL      N        NH1     -0.470000       11.9910           0
     17800 PROC     323      VAL      HN       H        0.310000       3.02400           0
     17801 PROC     323      VAL      CA       CT1      0.700000E-01   9.99500           0
     17802 PROC     323      VAL      HA       HB1      0.900000E-01   3.02400           0
     17803 PROC     323      VAL      CB       CT1     -0.900000E-01   9.99500           0
     17804 PROC     323      VAL      HB       HA1      0.900000E-01   3.02400           0
     17805 PROC     323      VAL      CG1      CT3     -0.270000       5.96300           0
     17806 PROC     323      VAL      HG11     HA3      0.900000E-01   3.02400           0
     17807 PROC     323      VAL      HG12     HA3      0.900000E-01   3.02400           0
     17808 PROC     323      VAL      HG13     HA3      0.900000E-01   3.02400           0
     17809 PROC     323      VAL      CG2      CT3     -0.270000       5.96300           0
     17810 PROC     323      VAL      HG21     HA3      0.900000E-01   3.02400           0
     17811 PROC     323      VAL      HG22     HA3      0.900000E-01   3.02400           0
     17812 PROC     323      VAL      HG23     HA3      0.900000E-01   3.02400           0
     17813 PROC     323      VAL      C        C        0.510000       12.0110           0
     17814 PROC     323      VAL      O        O       -0.510000       15.9994           0
     17815 PROC     324      ILE      N        NH1     -0.470000       11.9910           0
     17816 PROC     324      ILE      HN       H        0.310000       3.02400           0
     17817 PROC     324      ILE      CA       CT1      0.700000E-01   9.99500           0
     17818 PROC     324      ILE      HA       HB1      0.900000E-01   3.02400           0
     17819 PROC     324      ILE      CB       CT1     -0.900000E-01   9.99500           0
     17820 PROC     324      ILE      HB       HA1      0.900000E-01   3.02400           0
     17821 PROC     324      ILE      CG2      CT3     -0.270000       5.96300           0
     17822 PROC     324      ILE      HG21     HA3      0.900000E-01   3.02400           0
     17823 PROC     324      ILE      HG22     HA3      0.900000E-01   3.02400           0
     17824 PROC     324      ILE      HG23     HA3      0.900000E-01   3.02400           0
     17825 PROC     324      ILE      CG1      CT2     -0.180000       7.97900           0
     17826 PROC     324      ILE      HG11     HA2      0.900000E-01   3.02400           0
     17827 PROC     324      ILE      HG12     HA2      0.900000E-01   3.02400           0
     17828 PROC     324      ILE      CD       CT3     -0.270000       5.96300           0
     17829 PROC     324      ILE      HD1      HA3      0.900000E-01   3.02400           0
     17830 PROC     324      ILE      HD2      HA3      0.900000E-01   3.02400           0
     17831 PROC     324      ILE      HD3      HA3      0.900000E-01   3.02400           0
     17832 PROC     324      ILE      C        C        0.510000       12.0110           0
     17833 PROC     324      ILE      O        O       -0.510000       15.9994           0
     17834 PROC     325      GLY      N        NH1     -0.470000       11.9910           0
     17835 PROC     325      GLY      HN       H        0.310000       3.02400           0
     17836 PROC     325      GLY      CA       CT2     -0.200000E-01   7.97900           0
     17837 PROC     325      GLY      HA1      HB2      0.900000E-01   3.02400           0
     17838 PROC     325      GLY      HA2      HB2      0.900000E-01   3.02400           0
     17839 PROC     325      GLY      C        C        0.510000       12.0110           0
     17840 PROC     325      GLY      O        O       -0.510000       15.9994           0
     17841 PROC     326      ALA      N        NH1     -0.470000       11.9910           0
     17842 PROC     326      ALA      HN       H        0.310000       3.02400           0
     17843 PROC     326      ALA      CA       CT1      0.700000E-01   9.99500           0
     17844 PROC     326      ALA      HA       HB1      0.900000E-01   3.02400           0
     17845 PROC     326      ALA      CB       CT3     -0.270000       5.96300           0
     17846 PROC     326      ALA      HB1      HA3      0.900000E-01   3.02400           0
     17847 PROC     326      ALA      HB2      HA3      0.900000E-01   3.02400           0
     17848 PROC     326      ALA      HB3      HA3      0.900000E-01   3.02400           0
     17849 PROC     326      ALA      C        C        0.510000       12.0110           0
     17850 PROC     326      ALA      O        O       -0.510000       15.9994           0
     17851 PROC     327      ILE      N        NH1     -0.470000       11.9910           0
     17852 PROC     327      ILE      HN       H        0.310000       3.02400           0
     17853 PROC     327      ILE      CA       CT1      0.700000E-01   9.99500           0
     17854 PROC     327      ILE      HA       HB1      0.900000E-01   3.02400           0
     17855 PROC     327      ILE      CB       CT1     -0.900000E-01   9.99500           0
     17856 PROC     327      ILE      HB       HA1      0.900000E-01   3.02400           0
     17857 PROC     327      ILE      CG2      CT3     -0.270000       5.96300           0
     17858 PROC     327      ILE      HG21     HA3      0.900000E-01   3.02400           0
     17859 PROC     327      ILE      HG22     HA3      0.900000E-01   3.02400           0
     17860 PROC     327      ILE      HG23     HA3      0.900000E-01   3.02400           0
     17861 PROC     327      ILE      CG1      CT2     -0.180000       7.97900           0
     17862 PROC     327      ILE      HG11     HA2      0.900000E-01   3.02400           0
     17863 PROC     327      ILE      HG12     HA2      0.900000E-01   3.02400           0
     17864 PROC     327      ILE      CD       CT3     -0.270000       5.96300           0
     17865 PROC     327      ILE      HD1      HA3      0.900000E-01   3.02400           0
     17866 PROC     327      ILE      HD2      HA3      0.900000E-01   3.02400           0
     17867 PROC     327      ILE      HD3      HA3      0.900000E-01   3.02400           0
     17868 PROC     327      ILE      C        C        0.510000       12.0110           0
     17869 PROC     327      ILE      O        O       -0.510000       15.9994           0
     17870 PROC     328      LYS      N        NH1     -0.470000       11.9910           0
     17871 PROC     328      LYS      HN       H        0.310000       3.02400           0
     17872 PROC     328      LYS      CA       CT1      0.700000E-01   9.99500           0
     17873 PROC     328      LYS      HA       HB1      0.900000E-01   3.02400           0
     17874 PROC     328      LYS      CB       CT2     -0.180000       7.97900           0
     17875 PROC     328      LYS      HB1      HA2      0.900000E-01   3.02400           0
     17876 PROC     328      LYS      HB2      HA2      0.900000E-01   3.02400           0
     17877 PROC     328      LYS      CG       CT2     -0.180000       7.97900           0
     17878 PROC     328      LYS      HG1      HA2      0.900000E-01   3.02400           0
     17879 PROC     328      LYS      HG2      HA2      0.900000E-01   3.02400           0
     17880 PROC     328      LYS      CD       CT2     -0.180000       7.97900           0
     17881 PROC     328      LYS      HD1      HA2      0.900000E-01   3.02400           0
     17882 PROC     328      LYS      HD2      HA2      0.900000E-01   3.02400           0
     17883 PROC     328      LYS      CE       CT2      0.210000       7.97900           0
     17884 PROC     328      LYS      HE1      HA2      0.500000E-01   3.02400           0
     17885 PROC     328      LYS      HE2      HA2      0.500000E-01   3.02400           0
     17886 PROC     328      LYS      NZ       NH3     -0.300000       7.95900           0
     17887 PROC     328      LYS      HZ1      HC       0.330000       3.02400           0
     17888 PROC     328      LYS      HZ2      HC       0.330000       3.02400           0
     17889 PROC     328      LYS      HZ3      HC       0.330000       3.02400           0
     17890 PROC     328      LYS      C        C        0.510000       12.0110           0
     17891 PROC     328      LYS      O        O       -0.510000       15.9994           0
     17892 PROC     329      ALA      N        NH1     -0.470000       11.9910           0
     17893 PROC     329      ALA      HN       H        0.310000       3.02400           0
     17894 PROC     329      ALA      CA       CT1      0.700000E-01   9.99500           0
     17895 PROC     329      ALA      HA       HB1      0.900000E-01   3.02400           0
     17896 PROC     329      ALA      CB       CT3     -0.270000       5.96300           0
     17897 PROC     329      ALA      HB1      HA3      0.900000E-01   3.02400           0
     17898 PROC     329      ALA      HB2      HA3      0.900000E-01   3.02400           0
     17899 PROC     329      ALA      HB3      HA3      0.900000E-01   3.02400           0
     17900 PROC     329      ALA      C        C        0.510000       12.0110           0
     17901 PROC     329      ALA      O        O       -0.510000       15.9994           0
     17902 PROC     330      SER      N        NH1     -0.470000       11.9910           0
     17903 PROC     330      SER      HN       H        0.310000       3.02400           0
     17904 PROC     330      SER      CA       CT1      0.700000E-01   9.99500           0
     17905 PROC     330      SER      HA       HB1      0.900000E-01   3.02400           0
     17906 PROC     330      SER      CB       CT2      0.500000E-01   7.97900           0
     17907 PROC     330      SER      HB1      HA2      0.900000E-01   3.02400           0
     17908 PROC     330      SER      HB2      HA2      0.900000E-01   3.02400           0
     17909 PROC     330      SER      OG       OH1     -0.660000       13.9834           0
     17910 PROC     330      SER      HG1      H        0.430000       3.02400           0
     17911 PROC     330      SER      C        C        0.510000       12.0110           0
     17912 PROC     330      SER      O        O       -0.510000       15.9994           0
     17913 PROC     331      PHE      N        NH1     -0.470000       11.9910           0
     17914 PROC     331      PHE      HN       H        0.310000       3.02400           0
     17915 PROC     331      PHE      CA       CT1      0.700000E-01   9.99500           0
     17916 PROC     331      PHE      HA       HB1      0.900000E-01   3.02400           0
     17917 PROC     331      PHE      CB       CT2     -0.180000       7.97900           0
     17918 PROC     331      PHE      HB1      HA2      0.900000E-01   3.02400           0
     17919 PROC     331      PHE      HB2      HA2      0.900000E-01   3.02400           0
     17920 PROC     331      PHE      CG       CA       0.000000       12.0110           0
     17921 PROC     331      PHE      CD1      CA      -0.115000       9.99500           0
     17922 PROC     331      PHE      HD1      HP       0.115000       3.02400           0
     17923 PROC     331      PHE      CE1      CA      -0.115000       9.99500           0
     17924 PROC     331      PHE      HE1      HP       0.115000       3.02400           0
     17925 PROC     331      PHE      CZ       CA      -0.115000       9.99500           0
     17926 PROC     331      PHE      HZ       HP       0.115000       3.02400           0
     17927 PROC     331      PHE      CD2      CA      -0.115000       9.99500           0
     17928 PROC     331      PHE      HD2      HP       0.115000       3.02400           0
     17929 PROC     331      PHE      CE2      CA      -0.115000       9.99500           0
     17930 PROC     331      PHE      HE2      HP       0.115000       3.02400           0
     17931 PROC     331      PHE      C        C        0.510000       12.0110           0
     17932 PROC     331      PHE      O        O       -0.510000       15.9994           0
     17933 PROC     332      GLU      N        NH1     -0.470000       11.9910           0
     17934 PROC     332      GLU      HN       H        0.310000       3.02400           0
     17935 PROC     332      GLU      CA       CT1      0.700000E-01   9.99500           0
     17936 PROC     332      GLU      HA       HB1      0.900000E-01   3.02400           0
     17937 PROC     332      GLU      CB       CT2A    -0.180000       7.97900           0
     17938 PROC     332      GLU      HB1      HA2      0.900000E-01   3.02400           0
     17939 PROC     332      GLU      HB2      HA2      0.900000E-01   3.02400           0
     17940 PROC     332      GLU      CG       CT2     -0.280000       7.97900           0
     17941 PROC     332      GLU      HG1      HA2      0.900000E-01   3.02400           0
     17942 PROC     332      GLU      HG2      HA2      0.900000E-01   3.02400           0
     17943 PROC     332      GLU      CD       CC       0.620000       12.0110           0
     17944 PROC     332      GLU      OE1      OC      -0.760000       15.9994           0
     17945 PROC     332      GLU      OE2      OC      -0.760000       15.9994           0
     17946 PROC     332      GLU      C        C        0.510000       12.0110           0
     17947 PROC     332      GLU      O        O       -0.510000       15.9994           0
     17948 PROC     333      ASN      N        NH1     -0.470000       11.9910           0
     17949 PROC     333      ASN      HN       H        0.310000       3.02400           0
     17950 PROC     333      ASN      CA       CT1      0.700000E-01   9.99500           0
     17951 PROC     333      ASN      HA       HB1      0.900000E-01   3.02400           0
     17952 PROC     333      ASN      CB       CT2     -0.180000       7.97900           0
     17953 PROC     333      ASN      HB1      HA2      0.900000E-01   3.02400           0
     17954 PROC     333      ASN      HB2      HA2      0.900000E-01   3.02400           0
     17955 PROC     333      ASN      CG       CC       0.550000       12.0110           0
     17956 PROC     333      ASN      OD1      O       -0.550000       15.9994           0
     17957 PROC     333      ASN      ND2      NH2     -0.620000       9.97500           0
     17958 PROC     333      ASN      HD21     H        0.320000       3.02400           0
     17959 PROC     333      ASN      HD22     H        0.300000       3.02400           0
     17960 PROC     333      ASN      C        CC       0.340000       12.0110           0
     17961 PROC     333      ASN      OT1      OC      -0.670000       15.9994           0
     17962 PROC     333      ASN      OT2      OC      -0.670000       15.9994           0
     17963 PROD     26       PRO      N        NP      -0.700000E-01   9.97500           0
     17964 PROD     26       PRO      HN1      HC       0.240000       3.02400           0
     17965 PROD     26       PRO      HN2      HC       0.240000       3.02400           0
     17966 PROD     26       PRO      CD       CP3      0.160000       7.97900           0
     17967 PROD     26       PRO      HD1      HA2      0.900000E-01   3.02400           0
     17968 PROD     26       PRO      HD2      HA2      0.900000E-01   3.02400           0
     17969 PROD     26       PRO      CA       CP1      0.160000       9.99500           0
     17970 PROD     26       PRO      HA       HB1      0.900000E-01   3.02400           0
     17971 PROD     26       PRO      CB       CP2     -0.180000       7.97900           0
     17972 PROD     26       PRO      HB1      HA2      0.900000E-01   3.02400           0
     17973 PROD     26       PRO      HB2      HA2      0.900000E-01   3.02400           0
     17974 PROD     26       PRO      CG       CP2     -0.180000       7.97900           0
     17975 PROD     26       PRO      HG1      HA2      0.900000E-01   3.02400           0
     17976 PROD     26       PRO      HG2      HA2      0.900000E-01   3.02400           0
     17977 PROD     26       PRO      C        C        0.510000       12.0110           0
     17978 PROD     26       PRO      O        O       -0.510000       15.9994           0
     17979 PROD     27       TRP      N        NH1     -0.470000       11.9910           0
     17980 PROD     27       TRP      HN       H        0.310000       3.02400           0
     17981 PROD     27       TRP      CA       CT1      0.700000E-01   9.99500           0
     17982 PROD     27       TRP      HA       HB1      0.900000E-01   3.02400           0
     17983 PROD     27       TRP      CB       CT2     -0.180000       7.97900           0
     17984 PROD     27       TRP      HB1      HA2      0.900000E-01   3.02400           0
     17985 PROD     27       TRP      HB2      HA2      0.900000E-01   3.02400           0
     17986 PROD     27       TRP      CG       CY      -0.300000E-01   12.0110           0
     17987 PROD     27       TRP      CD1      CA      -0.150000       9.99500           0
     17988 PROD     27       TRP      HD1      HP       0.220000       3.02400           0
     17989 PROD     27       TRP      NE1      NY      -0.510000       11.9910           0
     17990 PROD     27       TRP      HE1      H        0.370000       3.02400           0
     17991 PROD     27       TRP      CE2      CPT      0.240000       12.0110           0
     17992 PROD     27       TRP      CD2      CPT      0.110000       12.0110           0
     17993 PROD     27       TRP      CE3      CAI     -0.250000       9.99500           0
     17994 PROD     27       TRP      HE3      HP       0.170000       3.02400           0
     17995 PROD     27       TRP      CZ3      CA      -0.200000       9.99500           0
     17996 PROD     27       TRP      HZ3      HP       0.140000       3.02400           0
     17997 PROD     27       TRP      CZ2      CAI     -0.270000       9.99500           0
     17998 PROD     27       TRP      HZ2      HP       0.160000       3.02400           0
     17999 PROD     27       TRP      CH2      CA      -0.140000       9.99500           0
     18000 PROD     27       TRP      HH2      HP       0.140000       3.02400           0
     18001 PROD     27       TRP      C        C        0.510000       12.0110           0
     18002 PROD     27       TRP      O        O       -0.510000       15.9994           0
     18003 PROD     28       VAL      N        NH1     -0.470000       11.9910           0
     18004 PROD     28       VAL      HN       H        0.310000       3.02400           0
     18005 PROD     28       VAL      CA       CT1      0.700000E-01   9.99500           0
     18006 PROD     28       VAL      HA       HB1      0.900000E-01   3.02400           0
     18007 PROD     28       VAL      CB       CT1     -0.900000E-01   9.99500           0
     18008 PROD     28       VAL      HB       HA1      0.900000E-01   3.02400           0
     18009 PROD     28       VAL      CG1      CT3     -0.270000       5.96300           0
     18010 PROD     28       VAL      HG11     HA3      0.900000E-01   3.02400           0
     18011 PROD     28       VAL      HG12     HA3      0.900000E-01   3.02400           0
     18012 PROD     28       VAL      HG13     HA3      0.900000E-01   3.02400           0
     18013 PROD     28       VAL      CG2      CT3     -0.270000       5.96300           0
     18014 PROD     28       VAL      HG21     HA3      0.900000E-01   3.02400           0
     18015 PROD     28       VAL      HG22     HA3      0.900000E-01   3.02400           0
     18016 PROD     28       VAL      HG23     HA3      0.900000E-01   3.02400           0
     18017 PROD     28       VAL      C        C        0.510000       12.0110           0
     18018 PROD     28       VAL      O        O       -0.510000       15.9994           0
     18019 PROD     29       GLU      N        NH1     -0.470000       11.9910           0
     18020 PROD     29       GLU      HN       H        0.310000       3.02400           0
     18021 PROD     29       GLU      CA       CT1      0.700000E-01   9.99500           0
     18022 PROD     29       GLU      HA       HB1      0.900000E-01   3.02400           0
     18023 PROD     29       GLU      CB       CT2A    -0.180000       7.97900           0
     18024 PROD     29       GLU      HB1      HA2      0.900000E-01   3.02400           0
     18025 PROD     29       GLU      HB2      HA2      0.900000E-01   3.02400           0
     18026 PROD     29       GLU      CG       CT2     -0.280000       7.97900           0
     18027 PROD     29       GLU      HG1      HA2      0.900000E-01   3.02400           0
     18028 PROD     29       GLU      HG2      HA2      0.900000E-01   3.02400           0
     18029 PROD     29       GLU      CD       CC       0.620000       12.0110           0
     18030 PROD     29       GLU      OE1      OC      -0.760000       15.9994           0
     18031 PROD     29       GLU      OE2      OC      -0.760000       15.9994           0
     18032 PROD     29       GLU      C        C        0.510000       12.0110           0
     18033 PROD     29       GLU      O        O       -0.510000       15.9994           0
     18034 PROD     30       LYS      N        NH1     -0.470000       11.9910           0
     18035 PROD     30       LYS      HN       H        0.310000       3.02400           0
     18036 PROD     30       LYS      CA       CT1      0.700000E-01   9.99500           0
     18037 PROD     30       LYS      HA       HB1      0.900000E-01   3.02400           0
     18038 PROD     30       LYS      CB       CT2     -0.180000       7.97900           0
     18039 PROD     30       LYS      HB1      HA2      0.900000E-01   3.02400           0
     18040 PROD     30       LYS      HB2      HA2      0.900000E-01   3.02400           0
     18041 PROD     30       LYS      CG       CT2     -0.180000       7.97900           0
     18042 PROD     30       LYS      HG1      HA2      0.900000E-01   3.02400           0
     18043 PROD     30       LYS      HG2      HA2      0.900000E-01   3.02400           0
     18044 PROD     30       LYS      CD       CT2     -0.180000       7.97900           0
     18045 PROD     30       LYS      HD1      HA2      0.900000E-01   3.02400           0
     18046 PROD     30       LYS      HD2      HA2      0.900000E-01   3.02400           0
     18047 PROD     30       LYS      CE       CT2      0.210000       7.97900           0
     18048 PROD     30       LYS      HE1      HA2      0.500000E-01   3.02400           0
     18049 PROD     30       LYS      HE2      HA2      0.500000E-01   3.02400           0
     18050 PROD     30       LYS      NZ       NH3     -0.300000       7.95900           0
     18051 PROD     30       LYS      HZ1      HC       0.330000       3.02400           0
     18052 PROD     30       LYS      HZ2      HC       0.330000       3.02400           0
     18053 PROD     30       LYS      HZ3      HC       0.330000       3.02400           0
     18054 PROD     30       LYS      C        C        0.510000       12.0110           0
     18055 PROD     30       LYS      O        O       -0.510000       15.9994           0
     18056 PROD     31       TYR      N        NH1     -0.470000       11.9910           0
     18057 PROD     31       TYR      HN       H        0.310000       3.02400           0
     18058 PROD     31       TYR      CA       CT1      0.700000E-01   9.99500           0
     18059 PROD     31       TYR      HA       HB1      0.900000E-01   3.02400           0
     18060 PROD     31       TYR      CB       CT2     -0.180000       7.97900           0
     18061 PROD     31       TYR      HB1      HA2      0.900000E-01   3.02400           0
     18062 PROD     31       TYR      HB2      HA2      0.900000E-01   3.02400           0
     18063 PROD     31       TYR      CG       CA       0.000000       12.0110           0
     18064 PROD     31       TYR      CD1      CA      -0.115000       9.99500           0
     18065 PROD     31       TYR      HD1      HP       0.115000       3.02400           0
     18066 PROD     31       TYR      CE1      CA      -0.115000       9.99500           0
     18067 PROD     31       TYR      HE1      HP       0.115000       3.02400           0
     18068 PROD     31       TYR      CZ       CA       0.110000       12.0110           0
     18069 PROD     31       TYR      OH       OH1     -0.540000       13.9834           0
     18070 PROD     31       TYR      HH       H        0.430000       3.02400           0
     18071 PROD     31       TYR      CD2      CA      -0.115000       9.99500           0
     18072 PROD     31       TYR      HD2      HP       0.115000       3.02400           0
     18073 PROD     31       TYR      CE2      CA      -0.115000       9.99500           0
     18074 PROD     31       TYR      HE2      HP       0.115000       3.02400           0
     18075 PROD     31       TYR      C        C        0.510000       12.0110           0
     18076 PROD     31       TYR      O        O       -0.510000       15.9994           0
     18077 PROD     32       ARG      N        NH1     -0.470000       11.9910           0
     18078 PROD     32       ARG      HN       H        0.310000       3.02400           0
     18079 PROD     32       ARG      CA       CT1      0.700000E-01   9.99500           0
     18080 PROD     32       ARG      HA       HB1      0.900000E-01   3.02400           0
     18081 PROD     32       ARG      CB       CT2     -0.180000       7.97900           0
     18082 PROD     32       ARG      HB1      HA2      0.900000E-01   3.02400           0
     18083 PROD     32       ARG      HB2      HA2      0.900000E-01   3.02400           0
     18084 PROD     32       ARG      CG       CT2     -0.180000       7.97900           0
     18085 PROD     32       ARG      HG1      HA2      0.900000E-01   3.02400           0
     18086 PROD     32       ARG      HG2      HA2      0.900000E-01   3.02400           0
     18087 PROD     32       ARG      CD       CT2      0.200000       7.97900           0
     18088 PROD     32       ARG      HD1      HA2      0.900000E-01   3.02400           0
     18089 PROD     32       ARG      HD2      HA2      0.900000E-01   3.02400           0
     18090 PROD     32       ARG      NE       NC2     -0.700000       11.9910           0
     18091 PROD     32       ARG      HE       HC       0.440000       3.02400           0
     18092 PROD     32       ARG      CZ       C        0.640000       12.0110           0
     18093 PROD     32       ARG      NH1      NC2     -0.800000       9.97500           0
     18094 PROD     32       ARG      HH11     HC       0.460000       3.02400           0
     18095 PROD     32       ARG      HH12     HC       0.460000       3.02400           0
     18096 PROD     32       ARG      NH2      NC2     -0.800000       9.97500           0
     18097 PROD     32       ARG      HH21     HC       0.460000       3.02400           0
     18098 PROD     32       ARG      HH22     HC       0.460000       3.02400           0
     18099 PROD     32       ARG      C        C        0.510000       12.0110           0
     18100 PROD     32       ARG      O        O       -0.510000       15.9994           0
     18101 PROD     33       PRO      N        N       -0.290000       14.0070           0
     18102 PROD     33       PRO      CD       CP3      0.000000       7.97900           0
     18103 PROD     33       PRO      HD1      HA2      0.900000E-01   3.02400           0
     18104 PROD     33       PRO      HD2      HA2      0.900000E-01   3.02400           0
     18105 PROD     33       PRO      CA       CP1      0.200000E-01   9.99500           0
     18106 PROD     33       PRO      HA       HB1      0.900000E-01   3.02400           0
     18107 PROD     33       PRO      CB       CP2     -0.180000       7.97900           0
     18108 PROD     33       PRO      HB1      HA2      0.900000E-01   3.02400           0
     18109 PROD     33       PRO      HB2      HA2      0.900000E-01   3.02400           0
     18110 PROD     33       PRO      CG       CP2     -0.180000       7.97900           0
     18111 PROD     33       PRO      HG1      HA2      0.900000E-01   3.02400           0
     18112 PROD     33       PRO      HG2      HA2      0.900000E-01   3.02400           0
     18113 PROD     33       PRO      C        C        0.510000       12.0110           0
     18114 PROD     33       PRO      O        O       -0.510000       15.9994           0
     18115 PROD     34       LYS      N        NH1     -0.470000       11.9910           0
     18116 PROD     34       LYS      HN       H        0.310000       3.02400           0
     18117 PROD     34       LYS      CA       CT1      0.700000E-01   9.99500           0
     18118 PROD     34       LYS      HA       HB1      0.900000E-01   3.02400           0
     18119 PROD     34       LYS      CB       CT2     -0.180000       7.97900           0
     18120 PROD     34       LYS      HB1      HA2      0.900000E-01   3.02400           0
     18121 PROD     34       LYS      HB2      HA2      0.900000E-01   3.02400           0
     18122 PROD     34       LYS      CG       CT2     -0.180000       7.97900           0
     18123 PROD     34       LYS      HG1      HA2      0.900000E-01   3.02400           0
     18124 PROD     34       LYS      HG2      HA2      0.900000E-01   3.02400           0
     18125 PROD     34       LYS      CD       CT2     -0.180000       7.97900           0
     18126 PROD     34       LYS      HD1      HA2      0.900000E-01   3.02400           0
     18127 PROD     34       LYS      HD2      HA2      0.900000E-01   3.02400           0
     18128 PROD     34       LYS      CE       CT2      0.210000       7.97900           0
     18129 PROD     34       LYS      HE1      HA2      0.500000E-01   3.02400           0
     18130 PROD     34       LYS      HE2      HA2      0.500000E-01   3.02400           0
     18131 PROD     34       LYS      NZ       NH3     -0.300000       7.95900           0
     18132 PROD     34       LYS      HZ1      HC       0.330000       3.02400           0
     18133 PROD     34       LYS      HZ2      HC       0.330000       3.02400           0
     18134 PROD     34       LYS      HZ3      HC       0.330000       3.02400           0
     18135 PROD     34       LYS      C        C        0.510000       12.0110           0
     18136 PROD     34       LYS      O        O       -0.510000       15.9994           0
     18137 PROD     35       ASN      N        NH1     -0.470000       11.9910           0
     18138 PROD     35       ASN      HN       H        0.310000       3.02400           0
     18139 PROD     35       ASN      CA       CT1      0.700000E-01   9.99500           0
     18140 PROD     35       ASN      HA       HB1      0.900000E-01   3.02400           0
     18141 PROD     35       ASN      CB       CT2     -0.180000       7.97900           0
     18142 PROD     35       ASN      HB1      HA2      0.900000E-01   3.02400           0
     18143 PROD     35       ASN      HB2      HA2      0.900000E-01   3.02400           0
     18144 PROD     35       ASN      CG       CC       0.550000       12.0110           0
     18145 PROD     35       ASN      OD1      O       -0.550000       15.9994           0
     18146 PROD     35       ASN      ND2      NH2     -0.620000       9.97500           0
     18147 PROD     35       ASN      HD21     H        0.320000       3.02400           0
     18148 PROD     35       ASN      HD22     H        0.300000       3.02400           0
     18149 PROD     35       ASN      C        C        0.510000       12.0110           0
     18150 PROD     35       ASN      O        O       -0.510000       15.9994           0
     18151 PROD     36       LEU      N        NH1     -0.470000       11.9910           0
     18152 PROD     36       LEU      HN       H        0.310000       3.02400           0
     18153 PROD     36       LEU      CA       CT1      0.700000E-01   9.99500           0
     18154 PROD     36       LEU      HA       HB1      0.900000E-01   3.02400           0
     18155 PROD     36       LEU      CB       CT2     -0.180000       7.97900           0
     18156 PROD     36       LEU      HB1      HA2      0.900000E-01   3.02400           0
     18157 PROD     36       LEU      HB2      HA2      0.900000E-01   3.02400           0
     18158 PROD     36       LEU      CG       CT1     -0.900000E-01   9.99500           0
     18159 PROD     36       LEU      HG       HA1      0.900000E-01   3.02400           0
     18160 PROD     36       LEU      CD1      CT3     -0.270000       5.96300           0
     18161 PROD     36       LEU      HD11     HA3      0.900000E-01   3.02400           0
     18162 PROD     36       LEU      HD12     HA3      0.900000E-01   3.02400           0
     18163 PROD     36       LEU      HD13     HA3      0.900000E-01   3.02400           0
     18164 PROD     36       LEU      CD2      CT3     -0.270000       5.96300           0
     18165 PROD     36       LEU      HD21     HA3      0.900000E-01   3.02400           0
     18166 PROD     36       LEU      HD22     HA3      0.900000E-01   3.02400           0
     18167 PROD     36       LEU      HD23     HA3      0.900000E-01   3.02400           0
     18168 PROD     36       LEU      C        C        0.510000       12.0110           0
     18169 PROD     36       LEU      O        O       -0.510000       15.9994           0
     18170 PROD     37       ASP      N        NH1     -0.470000       11.9910           0
     18171 PROD     37       ASP      HN       H        0.310000       3.02400           0
     18172 PROD     37       ASP      CA       CT1      0.700000E-01   9.99500           0
     18173 PROD     37       ASP      HA       HB1      0.900000E-01   3.02400           0
     18174 PROD     37       ASP      CB       CT2A    -0.280000       7.97900           0
     18175 PROD     37       ASP      HB1      HA2      0.900000E-01   3.02400           0
     18176 PROD     37       ASP      HB2      HA2      0.900000E-01   3.02400           0
     18177 PROD     37       ASP      CG       CC       0.620000       12.0110           0
     18178 PROD     37       ASP      OD1      OC      -0.760000       15.9994           0
     18179 PROD     37       ASP      OD2      OC      -0.760000       15.9994           0
     18180 PROD     37       ASP      C        C        0.510000       12.0110           0
     18181 PROD     37       ASP      O        O       -0.510000       15.9994           0
     18182 PROD     38       GLU      N        NH1     -0.470000       11.9910           0
     18183 PROD     38       GLU      HN       H        0.310000       3.02400           0
     18184 PROD     38       GLU      CA       CT1      0.700000E-01   9.99500           0
     18185 PROD     38       GLU      HA       HB1      0.900000E-01   3.02400           0
     18186 PROD     38       GLU      CB       CT2A    -0.180000       7.97900           0
     18187 PROD     38       GLU      HB1      HA2      0.900000E-01   3.02400           0
     18188 PROD     38       GLU      HB2      HA2      0.900000E-01   3.02400           0
     18189 PROD     38       GLU      CG       CT2     -0.280000       7.97900           0
     18190 PROD     38       GLU      HG1      HA2      0.900000E-01   3.02400           0
     18191 PROD     38       GLU      HG2      HA2      0.900000E-01   3.02400           0
     18192 PROD     38       GLU      CD       CC       0.620000       12.0110           0
     18193 PROD     38       GLU      OE1      OC      -0.760000       15.9994           0
     18194 PROD     38       GLU      OE2      OC      -0.760000       15.9994           0
     18195 PROD     38       GLU      C        C        0.510000       12.0110           0
     18196 PROD     38       GLU      O        O       -0.510000       15.9994           0
     18197 PROD     39       VAL      N        NH1     -0.470000       11.9910           0
     18198 PROD     39       VAL      HN       H        0.310000       3.02400           0
     18199 PROD     39       VAL      CA       CT1      0.700000E-01   9.99500           0
     18200 PROD     39       VAL      HA       HB1      0.900000E-01   3.02400           0
     18201 PROD     39       VAL      CB       CT1     -0.900000E-01   9.99500           0
     18202 PROD     39       VAL      HB       HA1      0.900000E-01   3.02400           0
     18203 PROD     39       VAL      CG1      CT3     -0.270000       5.96300           0
     18204 PROD     39       VAL      HG11     HA3      0.900000E-01   3.02400           0
     18205 PROD     39       VAL      HG12     HA3      0.900000E-01   3.02400           0
     18206 PROD     39       VAL      HG13     HA3      0.900000E-01   3.02400           0
     18207 PROD     39       VAL      CG2      CT3     -0.270000       5.96300           0
     18208 PROD     39       VAL      HG21     HA3      0.900000E-01   3.02400           0
     18209 PROD     39       VAL      HG22     HA3      0.900000E-01   3.02400           0
     18210 PROD     39       VAL      HG23     HA3      0.900000E-01   3.02400           0
     18211 PROD     39       VAL      C        C        0.510000       12.0110           0
     18212 PROD     39       VAL      O        O       -0.510000       15.9994           0
     18213 PROD     40       THR      N        NH1     -0.470000       11.9910           0
     18214 PROD     40       THR      HN       H        0.310000       3.02400           0
     18215 PROD     40       THR      CA       CT1      0.700000E-01   9.99500           0
     18216 PROD     40       THR      HA       HB1      0.900000E-01   3.02400           0
     18217 PROD     40       THR      CB       CT1      0.140000       9.99500           0
     18218 PROD     40       THR      HB       HA1      0.900000E-01   3.02400           0
     18219 PROD     40       THR      OG1      OH1     -0.660000       13.9834           0
     18220 PROD     40       THR      HG1      H        0.430000       3.02400           0
     18221 PROD     40       THR      CG2      CT3     -0.270000       5.96300           0
     18222 PROD     40       THR      HG21     HA3      0.900000E-01   3.02400           0
     18223 PROD     40       THR      HG22     HA3      0.900000E-01   3.02400           0
     18224 PROD     40       THR      HG23     HA3      0.900000E-01   3.02400           0
     18225 PROD     40       THR      C        C        0.510000       12.0110           0
     18226 PROD     40       THR      O        O       -0.510000       15.9994           0
     18227 PROD     41       ALA      N        NH1     -0.470000       11.9910           0
     18228 PROD     41       ALA      HN       H        0.310000       3.02400           0
     18229 PROD     41       ALA      CA       CT1      0.700000E-01   9.99500           0
     18230 PROD     41       ALA      HA       HB1      0.900000E-01   3.02400           0
     18231 PROD     41       ALA      CB       CT3     -0.270000       5.96300           0
     18232 PROD     41       ALA      HB1      HA3      0.900000E-01   3.02400           0
     18233 PROD     41       ALA      HB2      HA3      0.900000E-01   3.02400           0
     18234 PROD     41       ALA      HB3      HA3      0.900000E-01   3.02400           0
     18235 PROD     41       ALA      C        C        0.510000       12.0110           0
     18236 PROD     41       ALA      O        O       -0.510000       15.9994           0
     18237 PROD     42       GLN      N        NH1     -0.470000       11.9910           0
     18238 PROD     42       GLN      HN       H        0.310000       3.02400           0
     18239 PROD     42       GLN      CA       CT1      0.700000E-01   9.99500           0
     18240 PROD     42       GLN      HA       HB1      0.900000E-01   3.02400           0
     18241 PROD     42       GLN      CB       CT2     -0.180000       7.97900           0
     18242 PROD     42       GLN      HB1      HA2      0.900000E-01   3.02400           0
     18243 PROD     42       GLN      HB2      HA2      0.900000E-01   3.02400           0
     18244 PROD     42       GLN      CG       CT2     -0.180000       7.97900           0
     18245 PROD     42       GLN      HG1      HA2      0.900000E-01   3.02400           0
     18246 PROD     42       GLN      HG2      HA2      0.900000E-01   3.02400           0
     18247 PROD     42       GLN      CD       CC       0.550000       12.0110           0
     18248 PROD     42       GLN      OE1      O       -0.550000       15.9994           0
     18249 PROD     42       GLN      NE2      NH2     -0.620000       9.97500           0
     18250 PROD     42       GLN      HE21     H        0.320000       3.02400           0
     18251 PROD     42       GLN      HE22     H        0.300000       3.02400           0
     18252 PROD     42       GLN      C        C        0.510000       12.0110           0
     18253 PROD     42       GLN      O        O       -0.510000       15.9994           0
     18254 PROD     43       ASP      N        NH1     -0.470000       11.9910           0
     18255 PROD     43       ASP      HN       H        0.310000       3.02400           0
     18256 PROD     43       ASP      CA       CT1      0.700000E-01   9.99500           0
     18257 PROD     43       ASP      HA       HB1      0.900000E-01   3.02400           0
     18258 PROD     43       ASP      CB       CT2A    -0.280000       7.97900           0
     18259 PROD     43       ASP      HB1      HA2      0.900000E-01   3.02400           0
     18260 PROD     43       ASP      HB2      HA2      0.900000E-01   3.02400           0
     18261 PROD     43       ASP      CG       CC       0.620000       12.0110           0
     18262 PROD     43       ASP      OD1      OC      -0.760000       15.9994           0
     18263 PROD     43       ASP      OD2      OC      -0.760000       15.9994           0
     18264 PROD     43       ASP      C        C        0.510000       12.0110           0
     18265 PROD     43       ASP      O        O       -0.510000       15.9994           0
     18266 PROD     44       HSD      N        NH1     -0.470000       11.9910           0
     18267 PROD     44       HSD      HN       H        0.310000       3.02400           0
     18268 PROD     44       HSD      CA       CT1      0.700000E-01   9.99500           0
     18269 PROD     44       HSD      HA       HB1      0.900000E-01   3.02400           0
     18270 PROD     44       HSD      CB       CT2     -0.900000E-01   7.97900           0
     18271 PROD     44       HSD      HB1      HA2      0.900000E-01   3.02400           0
     18272 PROD     44       HSD      HB2      HA2      0.900000E-01   3.02400           0
     18273 PROD     44       HSD      ND1      NR1     -0.360000       11.9910           0
     18274 PROD     44       HSD      HD1      H        0.320000       3.02400           0
     18275 PROD     44       HSD      CG       CPH1    -0.500000E-01   12.0110           0
     18276 PROD     44       HSD      CE1      CPH2     0.250000       9.99500           0
     18277 PROD     44       HSD      HE1      HR1      0.130000       3.02400           0
     18278 PROD     44       HSD      NE2      NR2     -0.700000       14.0070           0
     18279 PROD     44       HSD      CD2      CPH1     0.220000       9.99500           0
     18280 PROD     44       HSD      HD2      HR3      0.100000       3.02400           0
     18281 PROD     44       HSD      C        C        0.510000       12.0110           0
     18282 PROD     44       HSD      O        O       -0.510000       15.9994           0
     18283 PROD     45       ALA      N        NH1     -0.470000       11.9910           0
     18284 PROD     45       ALA      HN       H        0.310000       3.02400           0
     18285 PROD     45       ALA      CA       CT1      0.700000E-01   9.99500           0
     18286 PROD     45       ALA      HA       HB1      0.900000E-01   3.02400           0
     18287 PROD     45       ALA      CB       CT3     -0.270000       5.96300           0
     18288 PROD     45       ALA      HB1      HA3      0.900000E-01   3.02400           0
     18289 PROD     45       ALA      HB2      HA3      0.900000E-01   3.02400           0
     18290 PROD     45       ALA      HB3      HA3      0.900000E-01   3.02400           0
     18291 PROD     45       ALA      C        C        0.510000       12.0110           0
     18292 PROD     45       ALA      O        O       -0.510000       15.9994           0
     18293 PROD     46       VAL      N        NH1     -0.470000       11.9910           0
     18294 PROD     46       VAL      HN       H        0.310000       3.02400           0
     18295 PROD     46       VAL      CA       CT1      0.700000E-01   9.99500           0
     18296 PROD     46       VAL      HA       HB1      0.900000E-01   3.02400           0
     18297 PROD     46       VAL      CB       CT1     -0.900000E-01   9.99500           0
     18298 PROD     46       VAL      HB       HA1      0.900000E-01   3.02400           0
     18299 PROD     46       VAL      CG1      CT3     -0.270000       5.96300           0
     18300 PROD     46       VAL      HG11     HA3      0.900000E-01   3.02400           0
     18301 PROD     46       VAL      HG12     HA3      0.900000E-01   3.02400           0
     18302 PROD     46       VAL      HG13     HA3      0.900000E-01   3.02400           0
     18303 PROD     46       VAL      CG2      CT3     -0.270000       5.96300           0
     18304 PROD     46       VAL      HG21     HA3      0.900000E-01   3.02400           0
     18305 PROD     46       VAL      HG22     HA3      0.900000E-01   3.02400           0
     18306 PROD     46       VAL      HG23     HA3      0.900000E-01   3.02400           0
     18307 PROD     46       VAL      C        C        0.510000       12.0110           0
     18308 PROD     46       VAL      O        O       -0.510000       15.9994           0
     18309 PROD     47       THR      N        NH1     -0.470000       11.9910           0
     18310 PROD     47       THR      HN       H        0.310000       3.02400           0
     18311 PROD     47       THR      CA       CT1      0.700000E-01   9.99500           0
     18312 PROD     47       THR      HA       HB1      0.900000E-01   3.02400           0
     18313 PROD     47       THR      CB       CT1      0.140000       9.99500           0
     18314 PROD     47       THR      HB       HA1      0.900000E-01   3.02400           0
     18315 PROD     47       THR      OG1      OH1     -0.660000       13.9834           0
     18316 PROD     47       THR      HG1      H        0.430000       3.02400           0
     18317 PROD     47       THR      CG2      CT3     -0.270000       5.96300           0
     18318 PROD     47       THR      HG21     HA3      0.900000E-01   3.02400           0
     18319 PROD     47       THR      HG22     HA3      0.900000E-01   3.02400           0
     18320 PROD     47       THR      HG23     HA3      0.900000E-01   3.02400           0
     18321 PROD     47       THR      C        C        0.510000       12.0110           0
     18322 PROD     47       THR      O        O       -0.510000       15.9994           0
     18323 PROD     48       VAL      N        NH1     -0.470000       11.9910           0
     18324 PROD     48       VAL      HN       H        0.310000       3.02400           0
     18325 PROD     48       VAL      CA       CT1      0.700000E-01   9.99500           0
     18326 PROD     48       VAL      HA       HB1      0.900000E-01   3.02400           0
     18327 PROD     48       VAL      CB       CT1     -0.900000E-01   9.99500           0
     18328 PROD     48       VAL      HB       HA1      0.900000E-01   3.02400           0
     18329 PROD     48       VAL      CG1      CT3     -0.270000       5.96300           0
     18330 PROD     48       VAL      HG11     HA3      0.900000E-01   3.02400           0
     18331 PROD     48       VAL      HG12     HA3      0.900000E-01   3.02400           0
     18332 PROD     48       VAL      HG13     HA3      0.900000E-01   3.02400           0
     18333 PROD     48       VAL      CG2      CT3     -0.270000       5.96300           0
     18334 PROD     48       VAL      HG21     HA3      0.900000E-01   3.02400           0
     18335 PROD     48       VAL      HG22     HA3      0.900000E-01   3.02400           0
     18336 PROD     48       VAL      HG23     HA3      0.900000E-01   3.02400           0
     18337 PROD     48       VAL      C        C        0.510000       12.0110           0
     18338 PROD     48       VAL      O        O       -0.510000       15.9994           0
     18339 PROD     49       LEU      N        NH1     -0.470000       11.9910           0
     18340 PROD     49       LEU      HN       H        0.310000       3.02400           0
     18341 PROD     49       LEU      CA       CT1      0.700000E-01   9.99500           0
     18342 PROD     49       LEU      HA       HB1      0.900000E-01   3.02400           0
     18343 PROD     49       LEU      CB       CT2     -0.180000       7.97900           0
     18344 PROD     49       LEU      HB1      HA2      0.900000E-01   3.02400           0
     18345 PROD     49       LEU      HB2      HA2      0.900000E-01   3.02400           0
     18346 PROD     49       LEU      CG       CT1     -0.900000E-01   9.99500           0
     18347 PROD     49       LEU      HG       HA1      0.900000E-01   3.02400           0
     18348 PROD     49       LEU      CD1      CT3     -0.270000       5.96300           0
     18349 PROD     49       LEU      HD11     HA3      0.900000E-01   3.02400           0
     18350 PROD     49       LEU      HD12     HA3      0.900000E-01   3.02400           0
     18351 PROD     49       LEU      HD13     HA3      0.900000E-01   3.02400           0
     18352 PROD     49       LEU      CD2      CT3     -0.270000       5.96300           0
     18353 PROD     49       LEU      HD21     HA3      0.900000E-01   3.02400           0
     18354 PROD     49       LEU      HD22     HA3      0.900000E-01   3.02400           0
     18355 PROD     49       LEU      HD23     HA3      0.900000E-01   3.02400           0
     18356 PROD     49       LEU      C        C        0.510000       12.0110           0
     18357 PROD     49       LEU      O        O       -0.510000       15.9994           0
     18358 PROD     50       LYS      N        NH1     -0.470000       11.9910           0
     18359 PROD     50       LYS      HN       H        0.310000       3.02400           0
     18360 PROD     50       LYS      CA       CT1      0.700000E-01   9.99500           0
     18361 PROD     50       LYS      HA       HB1      0.900000E-01   3.02400           0
     18362 PROD     50       LYS      CB       CT2     -0.180000       7.97900           0
     18363 PROD     50       LYS      HB1      HA2      0.900000E-01   3.02400           0
     18364 PROD     50       LYS      HB2      HA2      0.900000E-01   3.02400           0
     18365 PROD     50       LYS      CG       CT2     -0.180000       7.97900           0
     18366 PROD     50       LYS      HG1      HA2      0.900000E-01   3.02400           0
     18367 PROD     50       LYS      HG2      HA2      0.900000E-01   3.02400           0
     18368 PROD     50       LYS      CD       CT2     -0.180000       7.97900           0
     18369 PROD     50       LYS      HD1      HA2      0.900000E-01   3.02400           0
     18370 PROD     50       LYS      HD2      HA2      0.900000E-01   3.02400           0
     18371 PROD     50       LYS      CE       CT2      0.210000       7.97900           0
     18372 PROD     50       LYS      HE1      HA2      0.500000E-01   3.02400           0
     18373 PROD     50       LYS      HE2      HA2      0.500000E-01   3.02400           0
     18374 PROD     50       LYS      NZ       NH3     -0.300000       7.95900           0
     18375 PROD     50       LYS      HZ1      HC       0.330000       3.02400           0
     18376 PROD     50       LYS      HZ2      HC       0.330000       3.02400           0
     18377 PROD     50       LYS      HZ3      HC       0.330000       3.02400           0
     18378 PROD     50       LYS      C        C        0.510000       12.0110           0
     18379 PROD     50       LYS      O        O       -0.510000       15.9994           0
     18380 PROD     51       LYS      N        NH1     -0.470000       11.9910           0
     18381 PROD     51       LYS      HN       H        0.310000       3.02400           0
     18382 PROD     51       LYS      CA       CT1      0.700000E-01   9.99500           0
     18383 PROD     51       LYS      HA       HB1      0.900000E-01   3.02400           0
     18384 PROD     51       LYS      CB       CT2     -0.180000       7.97900           0
     18385 PROD     51       LYS      HB1      HA2      0.900000E-01   3.02400           0
     18386 PROD     51       LYS      HB2      HA2      0.900000E-01   3.02400           0
     18387 PROD     51       LYS      CG       CT2     -0.180000       7.97900           0
     18388 PROD     51       LYS      HG1      HA2      0.900000E-01   3.02400           0
     18389 PROD     51       LYS      HG2      HA2      0.900000E-01   3.02400           0
     18390 PROD     51       LYS      CD       CT2     -0.180000       7.97900           0
     18391 PROD     51       LYS      HD1      HA2      0.900000E-01   3.02400           0
     18392 PROD     51       LYS      HD2      HA2      0.900000E-01   3.02400           0
     18393 PROD     51       LYS      CE       CT2      0.210000       7.97900           0
     18394 PROD     51       LYS      HE1      HA2      0.500000E-01   3.02400           0
     18395 PROD     51       LYS      HE2      HA2      0.500000E-01   3.02400           0
     18396 PROD     51       LYS      NZ       NH3     -0.300000       7.95900           0
     18397 PROD     51       LYS      HZ1      HC       0.330000       3.02400           0
     18398 PROD     51       LYS      HZ2      HC       0.330000       3.02400           0
     18399 PROD     51       LYS      HZ3      HC       0.330000       3.02400           0
     18400 PROD     51       LYS      C        C        0.510000       12.0110           0
     18401 PROD     51       LYS      O        O       -0.510000       15.9994           0
     18402 PROD     52       THR      N        NH1     -0.470000       11.9910           0
     18403 PROD     52       THR      HN       H        0.310000       3.02400           0
     18404 PROD     52       THR      CA       CT1      0.700000E-01   9.99500           0
     18405 PROD     52       THR      HA       HB1      0.900000E-01   3.02400           0
     18406 PROD     52       THR      CB       CT1      0.140000       9.99500           0
     18407 PROD     52       THR      HB       HA1      0.900000E-01   3.02400           0
     18408 PROD     52       THR      OG1      OH1     -0.660000       13.9834           0
     18409 PROD     52       THR      HG1      H        0.430000       3.02400           0
     18410 PROD     52       THR      CG2      CT3     -0.270000       5.96300           0
     18411 PROD     52       THR      HG21     HA3      0.900000E-01   3.02400           0
     18412 PROD     52       THR      HG22     HA3      0.900000E-01   3.02400           0
     18413 PROD     52       THR      HG23     HA3      0.900000E-01   3.02400           0
     18414 PROD     52       THR      C        C        0.510000       12.0110           0
     18415 PROD     52       THR      O        O       -0.510000       15.9994           0
     18416 PROD     53       LEU      N        NH1     -0.470000       11.9910           0
     18417 PROD     53       LEU      HN       H        0.310000       3.02400           0
     18418 PROD     53       LEU      CA       CT1      0.700000E-01   9.99500           0
     18419 PROD     53       LEU      HA       HB1      0.900000E-01   3.02400           0
     18420 PROD     53       LEU      CB       CT2     -0.180000       7.97900           0
     18421 PROD     53       LEU      HB1      HA2      0.900000E-01   3.02400           0
     18422 PROD     53       LEU      HB2      HA2      0.900000E-01   3.02400           0
     18423 PROD     53       LEU      CG       CT1     -0.900000E-01   9.99500           0
     18424 PROD     53       LEU      HG       HA1      0.900000E-01   3.02400           0
     18425 PROD     53       LEU      CD1      CT3     -0.270000       5.96300           0
     18426 PROD     53       LEU      HD11     HA3      0.900000E-01   3.02400           0
     18427 PROD     53       LEU      HD12     HA3      0.900000E-01   3.02400           0
     18428 PROD     53       LEU      HD13     HA3      0.900000E-01   3.02400           0
     18429 PROD     53       LEU      CD2      CT3     -0.270000       5.96300           0
     18430 PROD     53       LEU      HD21     HA3      0.900000E-01   3.02400           0
     18431 PROD     53       LEU      HD22     HA3      0.900000E-01   3.02400           0
     18432 PROD     53       LEU      HD23     HA3      0.900000E-01   3.02400           0
     18433 PROD     53       LEU      C        C        0.510000       12.0110           0
     18434 PROD     53       LEU      O        O       -0.510000       15.9994           0
     18435 PROD     54       LYS      N        NH1     -0.470000       11.9910           0
     18436 PROD     54       LYS      HN       H        0.310000       3.02400           0
     18437 PROD     54       LYS      CA       CT1      0.700000E-01   9.99500           0
     18438 PROD     54       LYS      HA       HB1      0.900000E-01   3.02400           0
     18439 PROD     54       LYS      CB       CT2     -0.180000       7.97900           0
     18440 PROD     54       LYS      HB1      HA2      0.900000E-01   3.02400           0
     18441 PROD     54       LYS      HB2      HA2      0.900000E-01   3.02400           0
     18442 PROD     54       LYS      CG       CT2     -0.180000       7.97900           0
     18443 PROD     54       LYS      HG1      HA2      0.900000E-01   3.02400           0
     18444 PROD     54       LYS      HG2      HA2      0.900000E-01   3.02400           0
     18445 PROD     54       LYS      CD       CT2     -0.180000       7.97900           0
     18446 PROD     54       LYS      HD1      HA2      0.900000E-01   3.02400           0
     18447 PROD     54       LYS      HD2      HA2      0.900000E-01   3.02400           0
     18448 PROD     54       LYS      CE       CT2      0.210000       7.97900           0
     18449 PROD     54       LYS      HE1      HA2      0.500000E-01   3.02400           0
     18450 PROD     54       LYS      HE2      HA2      0.500000E-01   3.02400           0
     18451 PROD     54       LYS      NZ       NH3     -0.300000       7.95900           0
     18452 PROD     54       LYS      HZ1      HC       0.330000       3.02400           0
     18453 PROD     54       LYS      HZ2      HC       0.330000       3.02400           0
     18454 PROD     54       LYS      HZ3      HC       0.330000       3.02400           0
     18455 PROD     54       LYS      C        C        0.510000       12.0110           0
     18456 PROD     54       LYS      O        O       -0.510000       15.9994           0
     18457 PROD     55       SER      N        NH1     -0.470000       11.9910           0
     18458 PROD     55       SER      HN       H        0.310000       3.02400           0
     18459 PROD     55       SER      CA       CT1      0.700000E-01   9.99500           0
     18460 PROD     55       SER      HA       HB1      0.900000E-01   3.02400           0
     18461 PROD     55       SER      CB       CT2      0.500000E-01   7.97900           0
     18462 PROD     55       SER      HB1      HA2      0.900000E-01   3.02400           0
     18463 PROD     55       SER      HB2      HA2      0.900000E-01   3.02400           0
     18464 PROD     55       SER      OG       OH1     -0.660000       13.9834           0
     18465 PROD     55       SER      HG1      H        0.430000       3.02400           0
     18466 PROD     55       SER      C        C        0.510000       12.0110           0
     18467 PROD     55       SER      O        O       -0.510000       15.9994           0
     18468 PROD     56       ALA      N        NH1     -0.470000       11.9910           0
     18469 PROD     56       ALA      HN       H        0.310000       3.02400           0
     18470 PROD     56       ALA      CA       CT1      0.700000E-01   9.99500           0
     18471 PROD     56       ALA      HA       HB1      0.900000E-01   3.02400           0
     18472 PROD     56       ALA      CB       CT3     -0.270000       5.96300           0
     18473 PROD     56       ALA      HB1      HA3      0.900000E-01   3.02400           0
     18474 PROD     56       ALA      HB2      HA3      0.900000E-01   3.02400           0
     18475 PROD     56       ALA      HB3      HA3      0.900000E-01   3.02400           0
     18476 PROD     56       ALA      C        C        0.510000       12.0110           0
     18477 PROD     56       ALA      O        O       -0.510000       15.9994           0
     18478 PROD     57       ASN      N        NH1     -0.470000       11.9910           0
     18479 PROD     57       ASN      HN       H        0.310000       3.02400           0
     18480 PROD     57       ASN      CA       CT1      0.700000E-01   9.99500           0
     18481 PROD     57       ASN      HA       HB1      0.900000E-01   3.02400           0
     18482 PROD     57       ASN      CB       CT2     -0.180000       7.97900           0
     18483 PROD     57       ASN      HB1      HA2      0.900000E-01   3.02400           0
     18484 PROD     57       ASN      HB2      HA2      0.900000E-01   3.02400           0
     18485 PROD     57       ASN      CG       CC       0.550000       12.0110           0
     18486 PROD     57       ASN      OD1      O       -0.550000       15.9994           0
     18487 PROD     57       ASN      ND2      NH2     -0.620000       9.97500           0
     18488 PROD     57       ASN      HD21     H        0.320000       3.02400           0
     18489 PROD     57       ASN      HD22     H        0.300000       3.02400           0
     18490 PROD     57       ASN      C        C        0.510000       12.0110           0
     18491 PROD     57       ASN      O        O       -0.510000       15.9994           0
     18492 PROD     58       LEU      N        NH1     -0.470000       11.9910           0
     18493 PROD     58       LEU      HN       H        0.310000       3.02400           0
     18494 PROD     58       LEU      CA       CT1      0.700000E-01   9.99500           0
     18495 PROD     58       LEU      HA       HB1      0.900000E-01   3.02400           0
     18496 PROD     58       LEU      CB       CT2     -0.180000       7.97900           0
     18497 PROD     58       LEU      HB1      HA2      0.900000E-01   3.02400           0
     18498 PROD     58       LEU      HB2      HA2      0.900000E-01   3.02400           0
     18499 PROD     58       LEU      CG       CT1     -0.900000E-01   9.99500           0
     18500 PROD     58       LEU      HG       HA1      0.900000E-01   3.02400           0
     18501 PROD     58       LEU      CD1      CT3     -0.270000       5.96300           0
     18502 PROD     58       LEU      HD11     HA3      0.900000E-01   3.02400           0
     18503 PROD     58       LEU      HD12     HA3      0.900000E-01   3.02400           0
     18504 PROD     58       LEU      HD13     HA3      0.900000E-01   3.02400           0
     18505 PROD     58       LEU      CD2      CT3     -0.270000       5.96300           0
     18506 PROD     58       LEU      HD21     HA3      0.900000E-01   3.02400           0
     18507 PROD     58       LEU      HD22     HA3      0.900000E-01   3.02400           0
     18508 PROD     58       LEU      HD23     HA3      0.900000E-01   3.02400           0
     18509 PROD     58       LEU      C        C        0.510000       12.0110           0
     18510 PROD     58       LEU      O        O       -0.510000       15.9994           0
     18511 PROD     59       PRO      N        N       -0.290000       14.0070           0
     18512 PROD     59       PRO      CD       CP3      0.000000       7.97900           0
     18513 PROD     59       PRO      HD1      HA2      0.900000E-01   3.02400           0
     18514 PROD     59       PRO      HD2      HA2      0.900000E-01   3.02400           0
     18515 PROD     59       PRO      CA       CP1      0.200000E-01   9.99500           0
     18516 PROD     59       PRO      HA       HB1      0.900000E-01   3.02400           0
     18517 PROD     59       PRO      CB       CP2     -0.180000       7.97900           0
     18518 PROD     59       PRO      HB1      HA2      0.900000E-01   3.02400           0
     18519 PROD     59       PRO      HB2      HA2      0.900000E-01   3.02400           0
     18520 PROD     59       PRO      CG       CP2     -0.180000       7.97900           0
     18521 PROD     59       PRO      HG1      HA2      0.900000E-01   3.02400           0
     18522 PROD     59       PRO      HG2      HA2      0.900000E-01   3.02400           0
     18523 PROD     59       PRO      C        C        0.510000       12.0110           0
     18524 PROD     59       PRO      O        O       -0.510000       15.9994           0
     18525 PROD     60       HSD      N        NH1     -0.470000       11.9910           0
     18526 PROD     60       HSD      HN       H        0.310000       3.02400           0
     18527 PROD     60       HSD      CA       CT1      0.700000E-01   9.99500           0
     18528 PROD     60       HSD      HA       HB1      0.900000E-01   3.02400           0
     18529 PROD     60       HSD      CB       CT2     -0.900000E-01   7.97900           0
     18530 PROD     60       HSD      HB1      HA2      0.900000E-01   3.02400           0
     18531 PROD     60       HSD      HB2      HA2      0.900000E-01   3.02400           0
     18532 PROD     60       HSD      ND1      NR1     -0.360000       11.9910           0
     18533 PROD     60       HSD      HD1      H        0.320000       3.02400           0
     18534 PROD     60       HSD      CG       CPH1    -0.500000E-01   12.0110           0
     18535 PROD     60       HSD      CE1      CPH2     0.250000       9.99500           0
     18536 PROD     60       HSD      HE1      HR1      0.130000       3.02400           0
     18537 PROD     60       HSD      NE2      NR2     -0.700000       14.0070           0
     18538 PROD     60       HSD      CD2      CPH1     0.220000       9.99500           0
     18539 PROD     60       HSD      HD2      HR3      0.100000       3.02400           0
     18540 PROD     60       HSD      C        C        0.510000       12.0110           0
     18541 PROD     60       HSD      O        O       -0.510000       15.9994           0
     18542 PROD     61       MET      N        NH1     -0.470000       11.9910           0
     18543 PROD     61       MET      HN       H        0.310000       3.02400           0
     18544 PROD     61       MET      CA       CT1      0.700000E-01   9.99500           0
     18545 PROD     61       MET      HA       HB1      0.900000E-01   3.02400           0
     18546 PROD     61       MET      CB       CT2     -0.180000       7.97900           0
     18547 PROD     61       MET      HB1      HA2      0.900000E-01   3.02400           0
     18548 PROD     61       MET      HB2      HA2      0.900000E-01   3.02400           0
     18549 PROD     61       MET      CG       CT2     -0.140000       7.97900           0
     18550 PROD     61       MET      HG1      HA2      0.900000E-01   3.02400           0
     18551 PROD     61       MET      HG2      HA2      0.900000E-01   3.02400           0
     18552 PROD     61       MET      SD       S       -0.900000E-01   32.0600           0
     18553 PROD     61       MET      CE       CT3     -0.220000       5.96300           0
     18554 PROD     61       MET      HE1      HA3      0.900000E-01   3.02400           0
     18555 PROD     61       MET      HE2      HA3      0.900000E-01   3.02400           0
     18556 PROD     61       MET      HE3      HA3      0.900000E-01   3.02400           0
     18557 PROD     61       MET      C        C        0.510000       12.0110           0
     18558 PROD     61       MET      O        O       -0.510000       15.9994           0
     18559 PROD     62       LEU      N        NH1     -0.470000       11.9910           0
     18560 PROD     62       LEU      HN       H        0.310000       3.02400           0
     18561 PROD     62       LEU      CA       CT1      0.700000E-01   9.99500           0
     18562 PROD     62       LEU      HA       HB1      0.900000E-01   3.02400           0
     18563 PROD     62       LEU      CB       CT2     -0.180000       7.97900           0
     18564 PROD     62       LEU      HB1      HA2      0.900000E-01   3.02400           0
     18565 PROD     62       LEU      HB2      HA2      0.900000E-01   3.02400           0
     18566 PROD     62       LEU      CG       CT1     -0.900000E-01   9.99500           0
     18567 PROD     62       LEU      HG       HA1      0.900000E-01   3.02400           0
     18568 PROD     62       LEU      CD1      CT3     -0.270000       5.96300           0
     18569 PROD     62       LEU      HD11     HA3      0.900000E-01   3.02400           0
     18570 PROD     62       LEU      HD12     HA3      0.900000E-01   3.02400           0
     18571 PROD     62       LEU      HD13     HA3      0.900000E-01   3.02400           0
     18572 PROD     62       LEU      CD2      CT3     -0.270000       5.96300           0
     18573 PROD     62       LEU      HD21     HA3      0.900000E-01   3.02400           0
     18574 PROD     62       LEU      HD22     HA3      0.900000E-01   3.02400           0
     18575 PROD     62       LEU      HD23     HA3      0.900000E-01   3.02400           0
     18576 PROD     62       LEU      C        C        0.510000       12.0110           0
     18577 PROD     62       LEU      O        O       -0.510000       15.9994           0
     18578 PROD     63       PHE      N        NH1     -0.470000       11.9910           0
     18579 PROD     63       PHE      HN       H        0.310000       3.02400           0
     18580 PROD     63       PHE      CA       CT1      0.700000E-01   9.99500           0
     18581 PROD     63       PHE      HA       HB1      0.900000E-01   3.02400           0
     18582 PROD     63       PHE      CB       CT2     -0.180000       7.97900           0
     18583 PROD     63       PHE      HB1      HA2      0.900000E-01   3.02400           0
     18584 PROD     63       PHE      HB2      HA2      0.900000E-01   3.02400           0
     18585 PROD     63       PHE      CG       CA       0.000000       12.0110           0
     18586 PROD     63       PHE      CD1      CA      -0.115000       9.99500           0
     18587 PROD     63       PHE      HD1      HP       0.115000       3.02400           0
     18588 PROD     63       PHE      CE1      CA      -0.115000       9.99500           0
     18589 PROD     63       PHE      HE1      HP       0.115000       3.02400           0
     18590 PROD     63       PHE      CZ       CA      -0.115000       9.99500           0
     18591 PROD     63       PHE      HZ       HP       0.115000       3.02400           0
     18592 PROD     63       PHE      CD2      CA      -0.115000       9.99500           0
     18593 PROD     63       PHE      HD2      HP       0.115000       3.02400           0
     18594 PROD     63       PHE      CE2      CA      -0.115000       9.99500           0
     18595 PROD     63       PHE      HE2      HP       0.115000       3.02400           0
     18596 PROD     63       PHE      C        C        0.510000       12.0110           0
     18597 PROD     63       PHE      O        O       -0.510000       15.9994           0
     18598 PROD     64       TYR      N        NH1     -0.470000       11.9910           0
     18599 PROD     64       TYR      HN       H        0.310000       3.02400           0
     18600 PROD     64       TYR      CA       CT1      0.700000E-01   9.99500           0
     18601 PROD     64       TYR      HA       HB1      0.900000E-01   3.02400           0
     18602 PROD     64       TYR      CB       CT2     -0.180000       7.97900           0
     18603 PROD     64       TYR      HB1      HA2      0.900000E-01   3.02400           0
     18604 PROD     64       TYR      HB2      HA2      0.900000E-01   3.02400           0
     18605 PROD     64       TYR      CG       CA       0.000000       12.0110           0
     18606 PROD     64       TYR      CD1      CA      -0.115000       9.99500           0
     18607 PROD     64       TYR      HD1      HP       0.115000       3.02400           0
     18608 PROD     64       TYR      CE1      CA      -0.115000       9.99500           0
     18609 PROD     64       TYR      HE1      HP       0.115000       3.02400           0
     18610 PROD     64       TYR      CZ       CA       0.110000       12.0110           0
     18611 PROD     64       TYR      OH       OH1     -0.540000       13.9834           0
     18612 PROD     64       TYR      HH       H        0.430000       3.02400           0
     18613 PROD     64       TYR      CD2      CA      -0.115000       9.99500           0
     18614 PROD     64       TYR      HD2      HP       0.115000       3.02400           0
     18615 PROD     64       TYR      CE2      CA      -0.115000       9.99500           0
     18616 PROD     64       TYR      HE2      HP       0.115000       3.02400           0
     18617 PROD     64       TYR      C        C        0.510000       12.0110           0
     18618 PROD     64       TYR      O        O       -0.510000       15.9994           0
     18619 PROD     65       GLY      N        NH1     -0.470000       11.9910           0
     18620 PROD     65       GLY      HN       H        0.310000       3.02400           0
     18621 PROD     65       GLY      CA       CT2     -0.200000E-01   7.97900           0
     18622 PROD     65       GLY      HA1      HB2      0.900000E-01   3.02400           0
     18623 PROD     65       GLY      HA2      HB2      0.900000E-01   3.02400           0
     18624 PROD     65       GLY      C        C        0.510000       12.0110           0
     18625 PROD     65       GLY      O        O       -0.510000       15.9994           0
     18626 PROD     66       PRO      N        N       -0.290000       14.0070           0
     18627 PROD     66       PRO      CD       CP3      0.000000       7.97900           0
     18628 PROD     66       PRO      HD1      HA2      0.900000E-01   3.02400           0
     18629 PROD     66       PRO      HD2      HA2      0.900000E-01   3.02400           0
     18630 PROD     66       PRO      CA       CP1      0.200000E-01   9.99500           0
     18631 PROD     66       PRO      HA       HB1      0.900000E-01   3.02400           0
     18632 PROD     66       PRO      CB       CP2     -0.180000       7.97900           0
     18633 PROD     66       PRO      HB1      HA2      0.900000E-01   3.02400           0
     18634 PROD     66       PRO      HB2      HA2      0.900000E-01   3.02400           0
     18635 PROD     66       PRO      CG       CP2     -0.180000       7.97900           0
     18636 PROD     66       PRO      HG1      HA2      0.900000E-01   3.02400           0
     18637 PROD     66       PRO      HG2      HA2      0.900000E-01   3.02400           0
     18638 PROD     66       PRO      C        C        0.510000       12.0110           0
     18639 PROD     66       PRO      O        O       -0.510000       15.9994           0
     18640 PROD     67       PRO      N        N       -0.290000       14.0070           0
     18641 PROD     67       PRO      CD       CP3      0.000000       7.97900           0
     18642 PROD     67       PRO      HD1      HA2      0.900000E-01   3.02400           0
     18643 PROD     67       PRO      HD2      HA2      0.900000E-01   3.02400           0
     18644 PROD     67       PRO      CA       CP1      0.200000E-01   9.99500           0
     18645 PROD     67       PRO      HA       HB1      0.900000E-01   3.02400           0
     18646 PROD     67       PRO      CB       CP2     -0.180000       7.97900           0
     18647 PROD     67       PRO      HB1      HA2      0.900000E-01   3.02400           0
     18648 PROD     67       PRO      HB2      HA2      0.900000E-01   3.02400           0
     18649 PROD     67       PRO      CG       CP2     -0.180000       7.97900           0
     18650 PROD     67       PRO      HG1      HA2      0.900000E-01   3.02400           0
     18651 PROD     67       PRO      HG2      HA2      0.900000E-01   3.02400           0
     18652 PROD     67       PRO      C        C        0.510000       12.0110           0
     18653 PROD     67       PRO      O        O       -0.510000       15.9994           0
     18654 PROD     68       GLY      N        NH1     -0.470000       11.9910           0
     18655 PROD     68       GLY      HN       H        0.310000       3.02400           0
     18656 PROD     68       GLY      CA       CT2     -0.200000E-01   7.97900           0
     18657 PROD     68       GLY      HA1      HB2      0.900000E-01   3.02400           0
     18658 PROD     68       GLY      HA2      HB2      0.900000E-01   3.02400           0
     18659 PROD     68       GLY      C        C        0.510000       12.0110           0
     18660 PROD     68       GLY      O        O       -0.510000       15.9994           0
     18661 PROD     69       THR      N        NH1     -0.470000       11.9910           0
     18662 PROD     69       THR      HN       H        0.310000       3.02400           0
     18663 PROD     69       THR      CA       CT1      0.700000E-01   9.99500           0
     18664 PROD     69       THR      HA       HB1      0.900000E-01   3.02400           0
     18665 PROD     69       THR      CB       CT1      0.140000       9.99500           0
     18666 PROD     69       THR      HB       HA1      0.900000E-01   3.02400           0
     18667 PROD     69       THR      OG1      OH1     -0.660000       13.9834           0
     18668 PROD     69       THR      HG1      H        0.430000       3.02400           0
     18669 PROD     69       THR      CG2      CT3     -0.270000       5.96300           0
     18670 PROD     69       THR      HG21     HA3      0.900000E-01   3.02400           0
     18671 PROD     69       THR      HG22     HA3      0.900000E-01   3.02400           0
     18672 PROD     69       THR      HG23     HA3      0.900000E-01   3.02400           0
     18673 PROD     69       THR      C        C        0.510000       12.0110           0
     18674 PROD     69       THR      O        O       -0.510000       15.9994           0
     18675 PROD     70       GLY      N        NH1     -0.470000       11.9910           0
     18676 PROD     70       GLY      HN       H        0.310000       3.02400           0
     18677 PROD     70       GLY      CA       CT2     -0.200000E-01   7.97900           0
     18678 PROD     70       GLY      HA1      HB2      0.900000E-01   3.02400           0
     18679 PROD     70       GLY      HA2      HB2      0.900000E-01   3.02400           0
     18680 PROD     70       GLY      C        C        0.510000       12.0110           0
     18681 PROD     70       GLY      O        O       -0.510000       15.9994           0
     18682 PROD     71       LYS      N        NH1     -0.470000       11.9910           0
     18683 PROD     71       LYS      HN       H        0.310000       3.02400           0
     18684 PROD     71       LYS      CA       CT1      0.700000E-01   9.99500           0
     18685 PROD     71       LYS      HA       HB1      0.900000E-01   3.02400           0
     18686 PROD     71       LYS      CB       CT2     -0.180000       7.97900           0
     18687 PROD     71       LYS      HB1      HA2      0.900000E-01   3.02400           0
     18688 PROD     71       LYS      HB2      HA2      0.900000E-01   3.02400           0
     18689 PROD     71       LYS      CG       CT2     -0.180000       7.97900           0
     18690 PROD     71       LYS      HG1      HA2      0.900000E-01   3.02400           0
     18691 PROD     71       LYS      HG2      HA2      0.900000E-01   3.02400           0
     18692 PROD     71       LYS      CD       CT2     -0.180000       7.97900           0
     18693 PROD     71       LYS      HD1      HA2      0.900000E-01   3.02400           0
     18694 PROD     71       LYS      HD2      HA2      0.900000E-01   3.02400           0
     18695 PROD     71       LYS      CE       CT2      0.210000       7.97900           0
     18696 PROD     71       LYS      HE1      HA2      0.500000E-01   3.02400           0
     18697 PROD     71       LYS      HE2      HA2      0.500000E-01   3.02400           0
     18698 PROD     71       LYS      NZ       NH3     -0.300000       7.95900           0
     18699 PROD     71       LYS      HZ1      HC       0.330000       3.02400           0
     18700 PROD     71       LYS      HZ2      HC       0.330000       3.02400           0
     18701 PROD     71       LYS      HZ3      HC       0.330000       3.02400           0
     18702 PROD     71       LYS      C        C        0.510000       12.0110           0
     18703 PROD     71       LYS      O        O       -0.510000       15.9994           0
     18704 PROD     72       THR      N        NH1     -0.470000       11.9910           0
     18705 PROD     72       THR      HN       H        0.310000       3.02400           0
     18706 PROD     72       THR      CA       CT1      0.700000E-01   9.99500           0
     18707 PROD     72       THR      HA       HB1      0.900000E-01   3.02400           0
     18708 PROD     72       THR      CB       CT1      0.140000       9.99500           0
     18709 PROD     72       THR      HB       HA1      0.900000E-01   3.02400           0
     18710 PROD     72       THR      OG1      OH1     -0.660000       13.9834           0
     18711 PROD     72       THR      HG1      H        0.430000       3.02400           0
     18712 PROD     72       THR      CG2      CT3     -0.270000       5.96300           0
     18713 PROD     72       THR      HG21     HA3      0.900000E-01   3.02400           0
     18714 PROD     72       THR      HG22     HA3      0.900000E-01   3.02400           0
     18715 PROD     72       THR      HG23     HA3      0.900000E-01   3.02400           0
     18716 PROD     72       THR      C        C        0.510000       12.0110           0
     18717 PROD     72       THR      O        O       -0.510000       15.9994           0
     18718 PROD     73       SER      N        NH1     -0.470000       11.9910           0
     18719 PROD     73       SER      HN       H        0.310000       3.02400           0
     18720 PROD     73       SER      CA       CT1      0.700000E-01   9.99500           0
     18721 PROD     73       SER      HA       HB1      0.900000E-01   3.02400           0
     18722 PROD     73       SER      CB       CT2      0.500000E-01   7.97900           0
     18723 PROD     73       SER      HB1      HA2      0.900000E-01   3.02400           0
     18724 PROD     73       SER      HB2      HA2      0.900000E-01   3.02400           0
     18725 PROD     73       SER      OG       OH1     -0.660000       13.9834           0
     18726 PROD     73       SER      HG1      H        0.430000       3.02400           0
     18727 PROD     73       SER      C        C        0.510000       12.0110           0
     18728 PROD     73       SER      O        O       -0.510000       15.9994           0
     18729 PROD     74       THR      N        NH1     -0.470000       11.9910           0
     18730 PROD     74       THR      HN       H        0.310000       3.02400           0
     18731 PROD     74       THR      CA       CT1      0.700000E-01   9.99500           0
     18732 PROD     74       THR      HA       HB1      0.900000E-01   3.02400           0
     18733 PROD     74       THR      CB       CT1      0.140000       9.99500           0
     18734 PROD     74       THR      HB       HA1      0.900000E-01   3.02400           0
     18735 PROD     74       THR      OG1      OH1     -0.660000       13.9834           0
     18736 PROD     74       THR      HG1      H        0.430000       3.02400           0
     18737 PROD     74       THR      CG2      CT3     -0.270000       5.96300           0
     18738 PROD     74       THR      HG21     HA3      0.900000E-01   3.02400           0
     18739 PROD     74       THR      HG22     HA3      0.900000E-01   3.02400           0
     18740 PROD     74       THR      HG23     HA3      0.900000E-01   3.02400           0
     18741 PROD     74       THR      C        C        0.510000       12.0110           0
     18742 PROD     74       THR      O        O       -0.510000       15.9994           0
     18743 PROD     75       ILE      N        NH1     -0.470000       11.9910           0
     18744 PROD     75       ILE      HN       H        0.310000       3.02400           0
     18745 PROD     75       ILE      CA       CT1      0.700000E-01   9.99500           0
     18746 PROD     75       ILE      HA       HB1      0.900000E-01   3.02400           0
     18747 PROD     75       ILE      CB       CT1     -0.900000E-01   9.99500           0
     18748 PROD     75       ILE      HB       HA1      0.900000E-01   3.02400           0
     18749 PROD     75       ILE      CG2      CT3     -0.270000       5.96300           0
     18750 PROD     75       ILE      HG21     HA3      0.900000E-01   3.02400           0
     18751 PROD     75       ILE      HG22     HA3      0.900000E-01   3.02400           0
     18752 PROD     75       ILE      HG23     HA3      0.900000E-01   3.02400           0
     18753 PROD     75       ILE      CG1      CT2     -0.180000       7.97900           0
     18754 PROD     75       ILE      HG11     HA2      0.900000E-01   3.02400           0
     18755 PROD     75       ILE      HG12     HA2      0.900000E-01   3.02400           0
     18756 PROD     75       ILE      CD       CT3     -0.270000       5.96300           0
     18757 PROD     75       ILE      HD1      HA3      0.900000E-01   3.02400           0
     18758 PROD     75       ILE      HD2      HA3      0.900000E-01   3.02400           0
     18759 PROD     75       ILE      HD3      HA3      0.900000E-01   3.02400           0
     18760 PROD     75       ILE      C        C        0.510000       12.0110           0
     18761 PROD     75       ILE      O        O       -0.510000       15.9994           0
     18762 PROD     76       LEU      N        NH1     -0.470000       11.9910           0
     18763 PROD     76       LEU      HN       H        0.310000       3.02400           0
     18764 PROD     76       LEU      CA       CT1      0.700000E-01   9.99500           0
     18765 PROD     76       LEU      HA       HB1      0.900000E-01   3.02400           0
     18766 PROD     76       LEU      CB       CT2     -0.180000       7.97900           0
     18767 PROD     76       LEU      HB1      HA2      0.900000E-01   3.02400           0
     18768 PROD     76       LEU      HB2      HA2      0.900000E-01   3.02400           0
     18769 PROD     76       LEU      CG       CT1     -0.900000E-01   9.99500           0
     18770 PROD     76       LEU      HG       HA1      0.900000E-01   3.02400           0
     18771 PROD     76       LEU      CD1      CT3     -0.270000       5.96300           0
     18772 PROD     76       LEU      HD11     HA3      0.900000E-01   3.02400           0
     18773 PROD     76       LEU      HD12     HA3      0.900000E-01   3.02400           0
     18774 PROD     76       LEU      HD13     HA3      0.900000E-01   3.02400           0
     18775 PROD     76       LEU      CD2      CT3     -0.270000       5.96300           0
     18776 PROD     76       LEU      HD21     HA3      0.900000E-01   3.02400           0
     18777 PROD     76       LEU      HD22     HA3      0.900000E-01   3.02400           0
     18778 PROD     76       LEU      HD23     HA3      0.900000E-01   3.02400           0
     18779 PROD     76       LEU      C        C        0.510000       12.0110           0
     18780 PROD     76       LEU      O        O       -0.510000       15.9994           0
     18781 PROD     77       ALA      N        NH1     -0.470000       11.9910           0
     18782 PROD     77       ALA      HN       H        0.310000       3.02400           0
     18783 PROD     77       ALA      CA       CT1      0.700000E-01   9.99500           0
     18784 PROD     77       ALA      HA       HB1      0.900000E-01   3.02400           0
     18785 PROD     77       ALA      CB       CT3     -0.270000       5.96300           0
     18786 PROD     77       ALA      HB1      HA3      0.900000E-01   3.02400           0
     18787 PROD     77       ALA      HB2      HA3      0.900000E-01   3.02400           0
     18788 PROD     77       ALA      HB3      HA3      0.900000E-01   3.02400           0
     18789 PROD     77       ALA      C        C        0.510000       12.0110           0
     18790 PROD     77       ALA      O        O       -0.510000       15.9994           0
     18791 PROD     78       LEU      N        NH1     -0.470000       11.9910           0
     18792 PROD     78       LEU      HN       H        0.310000       3.02400           0
     18793 PROD     78       LEU      CA       CT1      0.700000E-01   9.99500           0
     18794 PROD     78       LEU      HA       HB1      0.900000E-01   3.02400           0
     18795 PROD     78       LEU      CB       CT2     -0.180000       7.97900           0
     18796 PROD     78       LEU      HB1      HA2      0.900000E-01   3.02400           0
     18797 PROD     78       LEU      HB2      HA2      0.900000E-01   3.02400           0
     18798 PROD     78       LEU      CG       CT1     -0.900000E-01   9.99500           0
     18799 PROD     78       LEU      HG       HA1      0.900000E-01   3.02400           0
     18800 PROD     78       LEU      CD1      CT3     -0.270000       5.96300           0
     18801 PROD     78       LEU      HD11     HA3      0.900000E-01   3.02400           0
     18802 PROD     78       LEU      HD12     HA3      0.900000E-01   3.02400           0
     18803 PROD     78       LEU      HD13     HA3      0.900000E-01   3.02400           0
     18804 PROD     78       LEU      CD2      CT3     -0.270000       5.96300           0
     18805 PROD     78       LEU      HD21     HA3      0.900000E-01   3.02400           0
     18806 PROD     78       LEU      HD22     HA3      0.900000E-01   3.02400           0
     18807 PROD     78       LEU      HD23     HA3      0.900000E-01   3.02400           0
     18808 PROD     78       LEU      C        C        0.510000       12.0110           0
     18809 PROD     78       LEU      O        O       -0.510000       15.9994           0
     18810 PROD     79       THR      N        NH1     -0.470000       11.9910           0
     18811 PROD     79       THR      HN       H        0.310000       3.02400           0
     18812 PROD     79       THR      CA       CT1      0.700000E-01   9.99500           0
     18813 PROD     79       THR      HA       HB1      0.900000E-01   3.02400           0
     18814 PROD     79       THR      CB       CT1      0.140000       9.99500           0
     18815 PROD     79       THR      HB       HA1      0.900000E-01   3.02400           0
     18816 PROD     79       THR      OG1      OH1     -0.660000       13.9834           0
     18817 PROD     79       THR      HG1      H        0.430000       3.02400           0
     18818 PROD     79       THR      CG2      CT3     -0.270000       5.96300           0
     18819 PROD     79       THR      HG21     HA3      0.900000E-01   3.02400           0
     18820 PROD     79       THR      HG22     HA3      0.900000E-01   3.02400           0
     18821 PROD     79       THR      HG23     HA3      0.900000E-01   3.02400           0
     18822 PROD     79       THR      C        C        0.510000       12.0110           0
     18823 PROD     79       THR      O        O       -0.510000       15.9994           0
     18824 PROD     80       LYS      N        NH1     -0.470000       11.9910           0
     18825 PROD     80       LYS      HN       H        0.310000       3.02400           0
     18826 PROD     80       LYS      CA       CT1      0.700000E-01   9.99500           0
     18827 PROD     80       LYS      HA       HB1      0.900000E-01   3.02400           0
     18828 PROD     80       LYS      CB       CT2     -0.180000       7.97900           0
     18829 PROD     80       LYS      HB1      HA2      0.900000E-01   3.02400           0
     18830 PROD     80       LYS      HB2      HA2      0.900000E-01   3.02400           0
     18831 PROD     80       LYS      CG       CT2     -0.180000       7.97900           0
     18832 PROD     80       LYS      HG1      HA2      0.900000E-01   3.02400           0
     18833 PROD     80       LYS      HG2      HA2      0.900000E-01   3.02400           0
     18834 PROD     80       LYS      CD       CT2     -0.180000       7.97900           0
     18835 PROD     80       LYS      HD1      HA2      0.900000E-01   3.02400           0
     18836 PROD     80       LYS      HD2      HA2      0.900000E-01   3.02400           0
     18837 PROD     80       LYS      CE       CT2      0.210000       7.97900           0
     18838 PROD     80       LYS      HE1      HA2      0.500000E-01   3.02400           0
     18839 PROD     80       LYS      HE2      HA2      0.500000E-01   3.02400           0
     18840 PROD     80       LYS      NZ       NH3     -0.300000       7.95900           0
     18841 PROD     80       LYS      HZ1      HC       0.330000       3.02400           0
     18842 PROD     80       LYS      HZ2      HC       0.330000       3.02400           0
     18843 PROD     80       LYS      HZ3      HC       0.330000       3.02400           0
     18844 PROD     80       LYS      C        C        0.510000       12.0110           0
     18845 PROD     80       LYS      O        O       -0.510000       15.9994           0
     18846 PROD     81       GLU      N        NH1     -0.470000       11.9910           0
     18847 PROD     81       GLU      HN       H        0.310000       3.02400           0
     18848 PROD     81       GLU      CA       CT1      0.700000E-01   9.99500           0
     18849 PROD     81       GLU      HA       HB1      0.900000E-01   3.02400           0
     18850 PROD     81       GLU      CB       CT2A    -0.180000       7.97900           0
     18851 PROD     81       GLU      HB1      HA2      0.900000E-01   3.02400           0
     18852 PROD     81       GLU      HB2      HA2      0.900000E-01   3.02400           0
     18853 PROD     81       GLU      CG       CT2     -0.280000       7.97900           0
     18854 PROD     81       GLU      HG1      HA2      0.900000E-01   3.02400           0
     18855 PROD     81       GLU      HG2      HA2      0.900000E-01   3.02400           0
     18856 PROD     81       GLU      CD       CC       0.620000       12.0110           0
     18857 PROD     81       GLU      OE1      OC      -0.760000       15.9994           0
     18858 PROD     81       GLU      OE2      OC      -0.760000       15.9994           0
     18859 PROD     81       GLU      C        C        0.510000       12.0110           0
     18860 PROD     81       GLU      O        O       -0.510000       15.9994           0
     18861 PROD     82       LEU      N        NH1     -0.470000       11.9910           0
     18862 PROD     82       LEU      HN       H        0.310000       3.02400           0
     18863 PROD     82       LEU      CA       CT1      0.700000E-01   9.99500           0
     18864 PROD     82       LEU      HA       HB1      0.900000E-01   3.02400           0
     18865 PROD     82       LEU      CB       CT2     -0.180000       7.97900           0
     18866 PROD     82       LEU      HB1      HA2      0.900000E-01   3.02400           0
     18867 PROD     82       LEU      HB2      HA2      0.900000E-01   3.02400           0
     18868 PROD     82       LEU      CG       CT1     -0.900000E-01   9.99500           0
     18869 PROD     82       LEU      HG       HA1      0.900000E-01   3.02400           0
     18870 PROD     82       LEU      CD1      CT3     -0.270000       5.96300           0
     18871 PROD     82       LEU      HD11     HA3      0.900000E-01   3.02400           0
     18872 PROD     82       LEU      HD12     HA3      0.900000E-01   3.02400           0
     18873 PROD     82       LEU      HD13     HA3      0.900000E-01   3.02400           0
     18874 PROD     82       LEU      CD2      CT3     -0.270000       5.96300           0
     18875 PROD     82       LEU      HD21     HA3      0.900000E-01   3.02400           0
     18876 PROD     82       LEU      HD22     HA3      0.900000E-01   3.02400           0
     18877 PROD     82       LEU      HD23     HA3      0.900000E-01   3.02400           0
     18878 PROD     82       LEU      C        C        0.510000       12.0110           0
     18879 PROD     82       LEU      O        O       -0.510000       15.9994           0
     18880 PROD     83       TYR      N        NH1     -0.470000       11.9910           0
     18881 PROD     83       TYR      HN       H        0.310000       3.02400           0
     18882 PROD     83       TYR      CA       CT1      0.700000E-01   9.99500           0
     18883 PROD     83       TYR      HA       HB1      0.900000E-01   3.02400           0
     18884 PROD     83       TYR      CB       CT2     -0.180000       7.97900           0
     18885 PROD     83       TYR      HB1      HA2      0.900000E-01   3.02400           0
     18886 PROD     83       TYR      HB2      HA2      0.900000E-01   3.02400           0
     18887 PROD     83       TYR      CG       CA       0.000000       12.0110           0
     18888 PROD     83       TYR      CD1      CA      -0.115000       9.99500           0
     18889 PROD     83       TYR      HD1      HP       0.115000       3.02400           0
     18890 PROD     83       TYR      CE1      CA      -0.115000       9.99500           0
     18891 PROD     83       TYR      HE1      HP       0.115000       3.02400           0
     18892 PROD     83       TYR      CZ       CA       0.110000       12.0110           0
     18893 PROD     83       TYR      OH       OH1     -0.540000       13.9834           0
     18894 PROD     83       TYR      HH       H        0.430000       3.02400           0
     18895 PROD     83       TYR      CD2      CA      -0.115000       9.99500           0
     18896 PROD     83       TYR      HD2      HP       0.115000       3.02400           0
     18897 PROD     83       TYR      CE2      CA      -0.115000       9.99500           0
     18898 PROD     83       TYR      HE2      HP       0.115000       3.02400           0
     18899 PROD     83       TYR      C        C        0.510000       12.0110           0
     18900 PROD     83       TYR      O        O       -0.510000       15.9994           0
     18901 PROD     84       GLY      N        NH1     -0.470000       11.9910           0
     18902 PROD     84       GLY      HN       H        0.310000       3.02400           0
     18903 PROD     84       GLY      CA       CT2     -0.200000E-01   7.97900           0
     18904 PROD     84       GLY      HA1      HB2      0.900000E-01   3.02400           0
     18905 PROD     84       GLY      HA2      HB2      0.900000E-01   3.02400           0
     18906 PROD     84       GLY      C        C        0.510000       12.0110           0
     18907 PROD     84       GLY      O        O       -0.510000       15.9994           0
     18908 PROD     85       PRO      N        N       -0.290000       14.0070           0
     18909 PROD     85       PRO      CD       CP3      0.000000       7.97900           0
     18910 PROD     85       PRO      HD1      HA2      0.900000E-01   3.02400           0
     18911 PROD     85       PRO      HD2      HA2      0.900000E-01   3.02400           0
     18912 PROD     85       PRO      CA       CP1      0.200000E-01   9.99500           0
     18913 PROD     85       PRO      HA       HB1      0.900000E-01   3.02400           0
     18914 PROD     85       PRO      CB       CP2     -0.180000       7.97900           0
     18915 PROD     85       PRO      HB1      HA2      0.900000E-01   3.02400           0
     18916 PROD     85       PRO      HB2      HA2      0.900000E-01   3.02400           0
     18917 PROD     85       PRO      CG       CP2     -0.180000       7.97900           0
     18918 PROD     85       PRO      HG1      HA2      0.900000E-01   3.02400           0
     18919 PROD     85       PRO      HG2      HA2      0.900000E-01   3.02400           0
     18920 PROD     85       PRO      C        C        0.510000       12.0110           0
     18921 PROD     85       PRO      O        O       -0.510000       15.9994           0
     18922 PROD     86       ASP      N        NH1     -0.470000       11.9910           0
     18923 PROD     86       ASP      HN       H        0.310000       3.02400           0
     18924 PROD     86       ASP      CA       CT1      0.700000E-01   9.99500           0
     18925 PROD     86       ASP      HA       HB1      0.900000E-01   3.02400           0
     18926 PROD     86       ASP      CB       CT2A    -0.280000       7.97900           0
     18927 PROD     86       ASP      HB1      HA2      0.900000E-01   3.02400           0
     18928 PROD     86       ASP      HB2      HA2      0.900000E-01   3.02400           0
     18929 PROD     86       ASP      CG       CC       0.620000       12.0110           0
     18930 PROD     86       ASP      OD1      OC      -0.760000       15.9994           0
     18931 PROD     86       ASP      OD2      OC      -0.760000       15.9994           0
     18932 PROD     86       ASP      C        C        0.510000       12.0110           0
     18933 PROD     86       ASP      O        O       -0.510000       15.9994           0
     18934 PROD     87       LEU      N        NH1     -0.470000       11.9910           0
     18935 PROD     87       LEU      HN       H        0.310000       3.02400           0
     18936 PROD     87       LEU      CA       CT1      0.700000E-01   9.99500           0
     18937 PROD     87       LEU      HA       HB1      0.900000E-01   3.02400           0
     18938 PROD     87       LEU      CB       CT2     -0.180000       7.97900           0
     18939 PROD     87       LEU      HB1      HA2      0.900000E-01   3.02400           0
     18940 PROD     87       LEU      HB2      HA2      0.900000E-01   3.02400           0
     18941 PROD     87       LEU      CG       CT1     -0.900000E-01   9.99500           0
     18942 PROD     87       LEU      HG       HA1      0.900000E-01   3.02400           0
     18943 PROD     87       LEU      CD1      CT3     -0.270000       5.96300           0
     18944 PROD     87       LEU      HD11     HA3      0.900000E-01   3.02400           0
     18945 PROD     87       LEU      HD12     HA3      0.900000E-01   3.02400           0
     18946 PROD     87       LEU      HD13     HA3      0.900000E-01   3.02400           0
     18947 PROD     87       LEU      CD2      CT3     -0.270000       5.96300           0
     18948 PROD     87       LEU      HD21     HA3      0.900000E-01   3.02400           0
     18949 PROD     87       LEU      HD22     HA3      0.900000E-01   3.02400           0
     18950 PROD     87       LEU      HD23     HA3      0.900000E-01   3.02400           0
     18951 PROD     87       LEU      C        C        0.510000       12.0110           0
     18952 PROD     87       LEU      O        O       -0.510000       15.9994           0
     18953 PROD     88       MET      N        NH1     -0.470000       11.9910           0
     18954 PROD     88       MET      HN       H        0.310000       3.02400           0
     18955 PROD     88       MET      CA       CT1      0.700000E-01   9.99500           0
     18956 PROD     88       MET      HA       HB1      0.900000E-01   3.02400           0
     18957 PROD     88       MET      CB       CT2     -0.180000       7.97900           0
     18958 PROD     88       MET      HB1      HA2      0.900000E-01   3.02400           0
     18959 PROD     88       MET      HB2      HA2      0.900000E-01   3.02400           0
     18960 PROD     88       MET      CG       CT2     -0.140000       7.97900           0
     18961 PROD     88       MET      HG1      HA2      0.900000E-01   3.02400           0
     18962 PROD     88       MET      HG2      HA2      0.900000E-01   3.02400           0
     18963 PROD     88       MET      SD       S       -0.900000E-01   32.0600           0
     18964 PROD     88       MET      CE       CT3     -0.220000       5.96300           0
     18965 PROD     88       MET      HE1      HA3      0.900000E-01   3.02400           0
     18966 PROD     88       MET      HE2      HA3      0.900000E-01   3.02400           0
     18967 PROD     88       MET      HE3      HA3      0.900000E-01   3.02400           0
     18968 PROD     88       MET      C        C        0.510000       12.0110           0
     18969 PROD     88       MET      O        O       -0.510000       15.9994           0
     18970 PROD     89       LYS      N        NH1     -0.470000       11.9910           0
     18971 PROD     89       LYS      HN       H        0.310000       3.02400           0
     18972 PROD     89       LYS      CA       CT1      0.700000E-01   9.99500           0
     18973 PROD     89       LYS      HA       HB1      0.900000E-01   3.02400           0
     18974 PROD     89       LYS      CB       CT2     -0.180000       7.97900           0
     18975 PROD     89       LYS      HB1      HA2      0.900000E-01   3.02400           0
     18976 PROD     89       LYS      HB2      HA2      0.900000E-01   3.02400           0
     18977 PROD     89       LYS      CG       CT2     -0.180000       7.97900           0
     18978 PROD     89       LYS      HG1      HA2      0.900000E-01   3.02400           0
     18979 PROD     89       LYS      HG2      HA2      0.900000E-01   3.02400           0
     18980 PROD     89       LYS      CD       CT2     -0.180000       7.97900           0
     18981 PROD     89       LYS      HD1      HA2      0.900000E-01   3.02400           0
     18982 PROD     89       LYS      HD2      HA2      0.900000E-01   3.02400           0
     18983 PROD     89       LYS      CE       CT2      0.210000       7.97900           0
     18984 PROD     89       LYS      HE1      HA2      0.500000E-01   3.02400           0
     18985 PROD     89       LYS      HE2      HA2      0.500000E-01   3.02400           0
     18986 PROD     89       LYS      NZ       NH3     -0.300000       7.95900           0
     18987 PROD     89       LYS      HZ1      HC       0.330000       3.02400           0
     18988 PROD     89       LYS      HZ2      HC       0.330000       3.02400           0
     18989 PROD     89       LYS      HZ3      HC       0.330000       3.02400           0
     18990 PROD     89       LYS      C        C        0.510000       12.0110           0
     18991 PROD     89       LYS      O        O       -0.510000       15.9994           0
     18992 PROD     90       SER      N        NH1     -0.470000       11.9910           0
     18993 PROD     90       SER      HN       H        0.310000       3.02400           0
     18994 PROD     90       SER      CA       CT1      0.700000E-01   9.99500           0
     18995 PROD     90       SER      HA       HB1      0.900000E-01   3.02400           0
     18996 PROD     90       SER      CB       CT2      0.500000E-01   7.97900           0
     18997 PROD     90       SER      HB1      HA2      0.900000E-01   3.02400           0
     18998 PROD     90       SER      HB2      HA2      0.900000E-01   3.02400           0
     18999 PROD     90       SER      OG       OH1     -0.660000       13.9834           0
     19000 PROD     90       SER      HG1      H        0.430000       3.02400           0
     19001 PROD     90       SER      C        C        0.510000       12.0110           0
     19002 PROD     90       SER      O        O       -0.510000       15.9994           0
     19003 PROD     91       ARG      N        NH1     -0.470000       11.9910           0
     19004 PROD     91       ARG      HN       H        0.310000       3.02400           0
     19005 PROD     91       ARG      CA       CT1      0.700000E-01   9.99500           0
     19006 PROD     91       ARG      HA       HB1      0.900000E-01   3.02400           0
     19007 PROD     91       ARG      CB       CT2     -0.180000       7.97900           0
     19008 PROD     91       ARG      HB1      HA2      0.900000E-01   3.02400           0
     19009 PROD     91       ARG      HB2      HA2      0.900000E-01   3.02400           0
     19010 PROD     91       ARG      CG       CT2     -0.180000       7.97900           0
     19011 PROD     91       ARG      HG1      HA2      0.900000E-01   3.02400           0
     19012 PROD     91       ARG      HG2      HA2      0.900000E-01   3.02400           0
     19013 PROD     91       ARG      CD       CT2      0.200000       7.97900           0
     19014 PROD     91       ARG      HD1      HA2      0.900000E-01   3.02400           0
     19015 PROD     91       ARG      HD2      HA2      0.900000E-01   3.02400           0
     19016 PROD     91       ARG      NE       NC2     -0.700000       11.9910           0
     19017 PROD     91       ARG      HE       HC       0.440000       3.02400           0
     19018 PROD     91       ARG      CZ       C        0.640000       12.0110           0
     19019 PROD     91       ARG      NH1      NC2     -0.800000       9.97500           0
     19020 PROD     91       ARG      HH11     HC       0.460000       3.02400           0
     19021 PROD     91       ARG      HH12     HC       0.460000       3.02400           0
     19022 PROD     91       ARG      NH2      NC2     -0.800000       9.97500           0
     19023 PROD     91       ARG      HH21     HC       0.460000       3.02400           0
     19024 PROD     91       ARG      HH22     HC       0.460000       3.02400           0
     19025 PROD     91       ARG      C        C        0.510000       12.0110           0
     19026 PROD     91       ARG      O        O       -0.510000       15.9994           0
     19027 PROD     92       ILE      N        NH1     -0.470000       11.9910           0
     19028 PROD     92       ILE      HN       H        0.310000       3.02400           0
     19029 PROD     92       ILE      CA       CT1      0.700000E-01   9.99500           0
     19030 PROD     92       ILE      HA       HB1      0.900000E-01   3.02400           0
     19031 PROD     92       ILE      CB       CT1     -0.900000E-01   9.99500           0
     19032 PROD     92       ILE      HB       HA1      0.900000E-01   3.02400           0
     19033 PROD     92       ILE      CG2      CT3     -0.270000       5.96300           0
     19034 PROD     92       ILE      HG21     HA3      0.900000E-01   3.02400           0
     19035 PROD     92       ILE      HG22     HA3      0.900000E-01   3.02400           0
     19036 PROD     92       ILE      HG23     HA3      0.900000E-01   3.02400           0
     19037 PROD     92       ILE      CG1      CT2     -0.180000       7.97900           0
     19038 PROD     92       ILE      HG11     HA2      0.900000E-01   3.02400           0
     19039 PROD     92       ILE      HG12     HA2      0.900000E-01   3.02400           0
     19040 PROD     92       ILE      CD       CT3     -0.270000       5.96300           0
     19041 PROD     92       ILE      HD1      HA3      0.900000E-01   3.02400           0
     19042 PROD     92       ILE      HD2      HA3      0.900000E-01   3.02400           0
     19043 PROD     92       ILE      HD3      HA3      0.900000E-01   3.02400           0
     19044 PROD     92       ILE      C        C        0.510000       12.0110           0
     19045 PROD     92       ILE      O        O       -0.510000       15.9994           0
     19046 PROD     93       LEU      N        NH1     -0.470000       11.9910           0
     19047 PROD     93       LEU      HN       H        0.310000       3.02400           0
     19048 PROD     93       LEU      CA       CT1      0.700000E-01   9.99500           0
     19049 PROD     93       LEU      HA       HB1      0.900000E-01   3.02400           0
     19050 PROD     93       LEU      CB       CT2     -0.180000       7.97900           0
     19051 PROD     93       LEU      HB1      HA2      0.900000E-01   3.02400           0
     19052 PROD     93       LEU      HB2      HA2      0.900000E-01   3.02400           0
     19053 PROD     93       LEU      CG       CT1     -0.900000E-01   9.99500           0
     19054 PROD     93       LEU      HG       HA1      0.900000E-01   3.02400           0
     19055 PROD     93       LEU      CD1      CT3     -0.270000       5.96300           0
     19056 PROD     93       LEU      HD11     HA3      0.900000E-01   3.02400           0
     19057 PROD     93       LEU      HD12     HA3      0.900000E-01   3.02400           0
     19058 PROD     93       LEU      HD13     HA3      0.900000E-01   3.02400           0
     19059 PROD     93       LEU      CD2      CT3     -0.270000       5.96300           0
     19060 PROD     93       LEU      HD21     HA3      0.900000E-01   3.02400           0
     19061 PROD     93       LEU      HD22     HA3      0.900000E-01   3.02400           0
     19062 PROD     93       LEU      HD23     HA3      0.900000E-01   3.02400           0
     19063 PROD     93       LEU      C        C        0.510000       12.0110           0
     19064 PROD     93       LEU      O        O       -0.510000       15.9994           0
     19065 PROD     94       GLU      N        NH1     -0.470000       11.9910           0
     19066 PROD     94       GLU      HN       H        0.310000       3.02400           0
     19067 PROD     94       GLU      CA       CT1      0.700000E-01   9.99500           0
     19068 PROD     94       GLU      HA       HB1      0.900000E-01   3.02400           0
     19069 PROD     94       GLU      CB       CT2A    -0.180000       7.97900           0
     19070 PROD     94       GLU      HB1      HA2      0.900000E-01   3.02400           0
     19071 PROD     94       GLU      HB2      HA2      0.900000E-01   3.02400           0
     19072 PROD     94       GLU      CG       CT2     -0.280000       7.97900           0
     19073 PROD     94       GLU      HG1      HA2      0.900000E-01   3.02400           0
     19074 PROD     94       GLU      HG2      HA2      0.900000E-01   3.02400           0
     19075 PROD     94       GLU      CD       CC       0.620000       12.0110           0
     19076 PROD     94       GLU      OE1      OC      -0.760000       15.9994           0
     19077 PROD     94       GLU      OE2      OC      -0.760000       15.9994           0
     19078 PROD     94       GLU      C        C        0.510000       12.0110           0
     19079 PROD     94       GLU      O        O       -0.510000       15.9994           0
     19080 PROD     95       LEU      N        NH1     -0.470000       11.9910           0
     19081 PROD     95       LEU      HN       H        0.310000       3.02400           0
     19082 PROD     95       LEU      CA       CT1      0.700000E-01   9.99500           0
     19083 PROD     95       LEU      HA       HB1      0.900000E-01   3.02400           0
     19084 PROD     95       LEU      CB       CT2     -0.180000       7.97900           0
     19085 PROD     95       LEU      HB1      HA2      0.900000E-01   3.02400           0
     19086 PROD     95       LEU      HB2      HA2      0.900000E-01   3.02400           0
     19087 PROD     95       LEU      CG       CT1     -0.900000E-01   9.99500           0
     19088 PROD     95       LEU      HG       HA1      0.900000E-01   3.02400           0
     19089 PROD     95       LEU      CD1      CT3     -0.270000       5.96300           0
     19090 PROD     95       LEU      HD11     HA3      0.900000E-01   3.02400           0
     19091 PROD     95       LEU      HD12     HA3      0.900000E-01   3.02400           0
     19092 PROD     95       LEU      HD13     HA3      0.900000E-01   3.02400           0
     19093 PROD     95       LEU      CD2      CT3     -0.270000       5.96300           0
     19094 PROD     95       LEU      HD21     HA3      0.900000E-01   3.02400           0
     19095 PROD     95       LEU      HD22     HA3      0.900000E-01   3.02400           0
     19096 PROD     95       LEU      HD23     HA3      0.900000E-01   3.02400           0
     19097 PROD     95       LEU      C        C        0.510000       12.0110           0
     19098 PROD     95       LEU      O        O       -0.510000       15.9994           0
     19099 PROD     96       ASN      N        NH1     -0.470000       11.9910           0
     19100 PROD     96       ASN      HN       H        0.310000       3.02400           0
     19101 PROD     96       ASN      CA       CT1      0.700000E-01   9.99500           0
     19102 PROD     96       ASN      HA       HB1      0.900000E-01   3.02400           0
     19103 PROD     96       ASN      CB       CT2     -0.180000       7.97900           0
     19104 PROD     96       ASN      HB1      HA2      0.900000E-01   3.02400           0
     19105 PROD     96       ASN      HB2      HA2      0.900000E-01   3.02400           0
     19106 PROD     96       ASN      CG       CC       0.550000       12.0110           0
     19107 PROD     96       ASN      OD1      O       -0.550000       15.9994           0
     19108 PROD     96       ASN      ND2      NH2     -0.620000       9.97500           0
     19109 PROD     96       ASN      HD21     H        0.320000       3.02400           0
     19110 PROD     96       ASN      HD22     H        0.300000       3.02400           0
     19111 PROD     96       ASN      C        C        0.510000       12.0110           0
     19112 PROD     96       ASN      O        O       -0.510000       15.9994           0
     19113 PROD     97       ALA      N        NH1     -0.470000       11.9910           0
     19114 PROD     97       ALA      HN       H        0.310000       3.02400           0
     19115 PROD     97       ALA      CA       CT1      0.700000E-01   9.99500           0
     19116 PROD     97       ALA      HA       HB1      0.900000E-01   3.02400           0
     19117 PROD     97       ALA      CB       CT3     -0.270000       5.96300           0
     19118 PROD     97       ALA      HB1      HA3      0.900000E-01   3.02400           0
     19119 PROD     97       ALA      HB2      HA3      0.900000E-01   3.02400           0
     19120 PROD     97       ALA      HB3      HA3      0.900000E-01   3.02400           0
     19121 PROD     97       ALA      C        C        0.510000       12.0110           0
     19122 PROD     97       ALA      O        O       -0.510000       15.9994           0
     19123 PROD     98       SER      N        NH1     -0.470000       11.9910           0
     19124 PROD     98       SER      HN       H        0.310000       3.02400           0
     19125 PROD     98       SER      CA       CT1      0.700000E-01   9.99500           0
     19126 PROD     98       SER      HA       HB1      0.900000E-01   3.02400           0
     19127 PROD     98       SER      CB       CT2      0.500000E-01   7.97900           0
     19128 PROD     98       SER      HB1      HA2      0.900000E-01   3.02400           0
     19129 PROD     98       SER      HB2      HA2      0.900000E-01   3.02400           0
     19130 PROD     98       SER      OG       OH1     -0.660000       13.9834           0
     19131 PROD     98       SER      HG1      H        0.430000       3.02400           0
     19132 PROD     98       SER      C        C        0.510000       12.0110           0
     19133 PROD     98       SER      O        O       -0.510000       15.9994           0
     19134 PROD     99       ASP      N        NH1     -0.470000       11.9910           0
     19135 PROD     99       ASP      HN       H        0.310000       3.02400           0
     19136 PROD     99       ASP      CA       CT1      0.700000E-01   9.99500           0
     19137 PROD     99       ASP      HA       HB1      0.900000E-01   3.02400           0
     19138 PROD     99       ASP      CB       CT2A    -0.280000       7.97900           0
     19139 PROD     99       ASP      HB1      HA2      0.900000E-01   3.02400           0
     19140 PROD     99       ASP      HB2      HA2      0.900000E-01   3.02400           0
     19141 PROD     99       ASP      CG       CC       0.620000       12.0110           0
     19142 PROD     99       ASP      OD1      OC      -0.760000       15.9994           0
     19143 PROD     99       ASP      OD2      OC      -0.760000       15.9994           0
     19144 PROD     99       ASP      C        C        0.510000       12.0110           0
     19145 PROD     99       ASP      O        O       -0.510000       15.9994           0
     19146 PROD     100      GLU      N        NH1     -0.470000       11.9910           0
     19147 PROD     100      GLU      HN       H        0.310000       3.02400           0
     19148 PROD     100      GLU      CA       CT1      0.700000E-01   9.99500           0
     19149 PROD     100      GLU      HA       HB1      0.900000E-01   3.02400           0
     19150 PROD     100      GLU      CB       CT2A    -0.180000       7.97900           0
     19151 PROD     100      GLU      HB1      HA2      0.900000E-01   3.02400           0
     19152 PROD     100      GLU      HB2      HA2      0.900000E-01   3.02400           0
     19153 PROD     100      GLU      CG       CT2     -0.280000       7.97900           0
     19154 PROD     100      GLU      HG1      HA2      0.900000E-01   3.02400           0
     19155 PROD     100      GLU      HG2      HA2      0.900000E-01   3.02400           0
     19156 PROD     100      GLU      CD       CC       0.620000       12.0110           0
     19157 PROD     100      GLU      OE1      OC      -0.760000       15.9994           0
     19158 PROD     100      GLU      OE2      OC      -0.760000       15.9994           0
     19159 PROD     100      GLU      C        C        0.510000       12.0110           0
     19160 PROD     100      GLU      O        O       -0.510000       15.9994           0
     19161 PROD     101      ARG      N        NH1     -0.470000       11.9910           0
     19162 PROD     101      ARG      HN       H        0.310000       3.02400           0
     19163 PROD     101      ARG      CA       CT1      0.700000E-01   9.99500           0
     19164 PROD     101      ARG      HA       HB1      0.900000E-01   3.02400           0
     19165 PROD     101      ARG      CB       CT2     -0.180000       7.97900           0
     19166 PROD     101      ARG      HB1      HA2      0.900000E-01   3.02400           0
     19167 PROD     101      ARG      HB2      HA2      0.900000E-01   3.02400           0
     19168 PROD     101      ARG      CG       CT2     -0.180000       7.97900           0
     19169 PROD     101      ARG      HG1      HA2      0.900000E-01   3.02400           0
     19170 PROD     101      ARG      HG2      HA2      0.900000E-01   3.02400           0
     19171 PROD     101      ARG      CD       CT2      0.200000       7.97900           0
     19172 PROD     101      ARG      HD1      HA2      0.900000E-01   3.02400           0
     19173 PROD     101      ARG      HD2      HA2      0.900000E-01   3.02400           0
     19174 PROD     101      ARG      NE       NC2     -0.700000       11.9910           0
     19175 PROD     101      ARG      HE       HC       0.440000       3.02400           0
     19176 PROD     101      ARG      CZ       C        0.640000       12.0110           0
     19177 PROD     101      ARG      NH1      NC2     -0.800000       9.97500           0
     19178 PROD     101      ARG      HH11     HC       0.460000       3.02400           0
     19179 PROD     101      ARG      HH12     HC       0.460000       3.02400           0
     19180 PROD     101      ARG      NH2      NC2     -0.800000       9.97500           0
     19181 PROD     101      ARG      HH21     HC       0.460000       3.02400           0
     19182 PROD     101      ARG      HH22     HC       0.460000       3.02400           0
     19183 PROD     101      ARG      C        C        0.510000       12.0110           0
     19184 PROD     101      ARG      O        O       -0.510000       15.9994           0
     19185 PROD     102      GLY      N        NH1     -0.470000       11.9910           0
     19186 PROD     102      GLY      HN       H        0.310000       3.02400           0
     19187 PROD     102      GLY      CA       CT2     -0.200000E-01   7.97900           0
     19188 PROD     102      GLY      HA1      HB2      0.900000E-01   3.02400           0
     19189 PROD     102      GLY      HA2      HB2      0.900000E-01   3.02400           0
     19190 PROD     102      GLY      C        C        0.510000       12.0110           0
     19191 PROD     102      GLY      O        O       -0.510000       15.9994           0
     19192 PROD     103      ILE      N        NH1     -0.470000       11.9910           0
     19193 PROD     103      ILE      HN       H        0.310000       3.02400           0
     19194 PROD     103      ILE      CA       CT1      0.700000E-01   9.99500           0
     19195 PROD     103      ILE      HA       HB1      0.900000E-01   3.02400           0
     19196 PROD     103      ILE      CB       CT1     -0.900000E-01   9.99500           0
     19197 PROD     103      ILE      HB       HA1      0.900000E-01   3.02400           0
     19198 PROD     103      ILE      CG2      CT3     -0.270000       5.96300           0
     19199 PROD     103      ILE      HG21     HA3      0.900000E-01   3.02400           0
     19200 PROD     103      ILE      HG22     HA3      0.900000E-01   3.02400           0
     19201 PROD     103      ILE      HG23     HA3      0.900000E-01   3.02400           0
     19202 PROD     103      ILE      CG1      CT2     -0.180000       7.97900           0
     19203 PROD     103      ILE      HG11     HA2      0.900000E-01   3.02400           0
     19204 PROD     103      ILE      HG12     HA2      0.900000E-01   3.02400           0
     19205 PROD     103      ILE      CD       CT3     -0.270000       5.96300           0
     19206 PROD     103      ILE      HD1      HA3      0.900000E-01   3.02400           0
     19207 PROD     103      ILE      HD2      HA3      0.900000E-01   3.02400           0
     19208 PROD     103      ILE      HD3      HA3      0.900000E-01   3.02400           0
     19209 PROD     103      ILE      C        C        0.510000       12.0110           0
     19210 PROD     103      ILE      O        O       -0.510000       15.9994           0
     19211 PROD     104      SER      N        NH1     -0.470000       11.9910           0
     19212 PROD     104      SER      HN       H        0.310000       3.02400           0
     19213 PROD     104      SER      CA       CT1      0.700000E-01   9.99500           0
     19214 PROD     104      SER      HA       HB1      0.900000E-01   3.02400           0
     19215 PROD     104      SER      CB       CT2      0.500000E-01   7.97900           0
     19216 PROD     104      SER      HB1      HA2      0.900000E-01   3.02400           0
     19217 PROD     104      SER      HB2      HA2      0.900000E-01   3.02400           0
     19218 PROD     104      SER      OG       OH1     -0.660000       13.9834           0
     19219 PROD     104      SER      HG1      H        0.430000       3.02400           0
     19220 PROD     104      SER      C        C        0.510000       12.0110           0
     19221 PROD     104      SER      O        O       -0.510000       15.9994           0
     19222 PROD     105      ILE      N        NH1     -0.470000       11.9910           0
     19223 PROD     105      ILE      HN       H        0.310000       3.02400           0
     19224 PROD     105      ILE      CA       CT1      0.700000E-01   9.99500           0
     19225 PROD     105      ILE      HA       HB1      0.900000E-01   3.02400           0
     19226 PROD     105      ILE      CB       CT1     -0.900000E-01   9.99500           0
     19227 PROD     105      ILE      HB       HA1      0.900000E-01   3.02400           0
     19228 PROD     105      ILE      CG2      CT3     -0.270000       5.96300           0
     19229 PROD     105      ILE      HG21     HA3      0.900000E-01   3.02400           0
     19230 PROD     105      ILE      HG22     HA3      0.900000E-01   3.02400           0
     19231 PROD     105      ILE      HG23     HA3      0.900000E-01   3.02400           0
     19232 PROD     105      ILE      CG1      CT2     -0.180000       7.97900           0
     19233 PROD     105      ILE      HG11     HA2      0.900000E-01   3.02400           0
     19234 PROD     105      ILE      HG12     HA2      0.900000E-01   3.02400           0
     19235 PROD     105      ILE      CD       CT3     -0.270000       5.96300           0
     19236 PROD     105      ILE      HD1      HA3      0.900000E-01   3.02400           0
     19237 PROD     105      ILE      HD2      HA3      0.900000E-01   3.02400           0
     19238 PROD     105      ILE      HD3      HA3      0.900000E-01   3.02400           0
     19239 PROD     105      ILE      C        C        0.510000       12.0110           0
     19240 PROD     105      ILE      O        O       -0.510000       15.9994           0
     19241 PROD     106      VAL      N        NH1     -0.470000       11.9910           0
     19242 PROD     106      VAL      HN       H        0.310000       3.02400           0
     19243 PROD     106      VAL      CA       CT1      0.700000E-01   9.99500           0
     19244 PROD     106      VAL      HA       HB1      0.900000E-01   3.02400           0
     19245 PROD     106      VAL      CB       CT1     -0.900000E-01   9.99500           0
     19246 PROD     106      VAL      HB       HA1      0.900000E-01   3.02400           0
     19247 PROD     106      VAL      CG1      CT3     -0.270000       5.96300           0
     19248 PROD     106      VAL      HG11     HA3      0.900000E-01   3.02400           0
     19249 PROD     106      VAL      HG12     HA3      0.900000E-01   3.02400           0
     19250 PROD     106      VAL      HG13     HA3      0.900000E-01   3.02400           0
     19251 PROD     106      VAL      CG2      CT3     -0.270000       5.96300           0
     19252 PROD     106      VAL      HG21     HA3      0.900000E-01   3.02400           0
     19253 PROD     106      VAL      HG22     HA3      0.900000E-01   3.02400           0
     19254 PROD     106      VAL      HG23     HA3      0.900000E-01   3.02400           0
     19255 PROD     106      VAL      C        C        0.510000       12.0110           0
     19256 PROD     106      VAL      O        O       -0.510000       15.9994           0
     19257 PROD     107      ARG      N        NH1     -0.470000       11.9910           0
     19258 PROD     107      ARG      HN       H        0.310000       3.02400           0
     19259 PROD     107      ARG      CA       CT1      0.700000E-01   9.99500           0
     19260 PROD     107      ARG      HA       HB1      0.900000E-01   3.02400           0
     19261 PROD     107      ARG      CB       CT2     -0.180000       7.97900           0
     19262 PROD     107      ARG      HB1      HA2      0.900000E-01   3.02400           0
     19263 PROD     107      ARG      HB2      HA2      0.900000E-01   3.02400           0
     19264 PROD     107      ARG      CG       CT2     -0.180000       7.97900           0
     19265 PROD     107      ARG      HG1      HA2      0.900000E-01   3.02400           0
     19266 PROD     107      ARG      HG2      HA2      0.900000E-01   3.02400           0
     19267 PROD     107      ARG      CD       CT2      0.200000       7.97900           0
     19268 PROD     107      ARG      HD1      HA2      0.900000E-01   3.02400           0
     19269 PROD     107      ARG      HD2      HA2      0.900000E-01   3.02400           0
     19270 PROD     107      ARG      NE       NC2     -0.700000       11.9910           0
     19271 PROD     107      ARG      HE       HC       0.440000       3.02400           0
     19272 PROD     107      ARG      CZ       C        0.640000       12.0110           0
     19273 PROD     107      ARG      NH1      NC2     -0.800000       9.97500           0
     19274 PROD     107      ARG      HH11     HC       0.460000       3.02400           0
     19275 PROD     107      ARG      HH12     HC       0.460000       3.02400           0
     19276 PROD     107      ARG      NH2      NC2     -0.800000       9.97500           0
     19277 PROD     107      ARG      HH21     HC       0.460000       3.02400           0
     19278 PROD     107      ARG      HH22     HC       0.460000       3.02400           0
     19279 PROD     107      ARG      C        C        0.510000       12.0110           0
     19280 PROD     107      ARG      O        O       -0.510000       15.9994           0
     19281 PROD     108      GLU      N        NH1     -0.470000       11.9910           0
     19282 PROD     108      GLU      HN       H        0.310000       3.02400           0
     19283 PROD     108      GLU      CA       CT1      0.700000E-01   9.99500           0
     19284 PROD     108      GLU      HA       HB1      0.900000E-01   3.02400           0
     19285 PROD     108      GLU      CB       CT2A    -0.180000       7.97900           0
     19286 PROD     108      GLU      HB1      HA2      0.900000E-01   3.02400           0
     19287 PROD     108      GLU      HB2      HA2      0.900000E-01   3.02400           0
     19288 PROD     108      GLU      CG       CT2     -0.280000       7.97900           0
     19289 PROD     108      GLU      HG1      HA2      0.900000E-01   3.02400           0
     19290 PROD     108      GLU      HG2      HA2      0.900000E-01   3.02400           0
     19291 PROD     108      GLU      CD       CC       0.620000       12.0110           0
     19292 PROD     108      GLU      OE1      OC      -0.760000       15.9994           0
     19293 PROD     108      GLU      OE2      OC      -0.760000       15.9994           0
     19294 PROD     108      GLU      C        C        0.510000       12.0110           0
     19295 PROD     108      GLU      O        O       -0.510000       15.9994           0
     19296 PROD     109      LYS      N        NH1     -0.470000       11.9910           0
     19297 PROD     109      LYS      HN       H        0.310000       3.02400           0
     19298 PROD     109      LYS      CA       CT1      0.700000E-01   9.99500           0
     19299 PROD     109      LYS      HA       HB1      0.900000E-01   3.02400           0
     19300 PROD     109      LYS      CB       CT2     -0.180000       7.97900           0
     19301 PROD     109      LYS      HB1      HA2      0.900000E-01   3.02400           0
     19302 PROD     109      LYS      HB2      HA2      0.900000E-01   3.02400           0
     19303 PROD     109      LYS      CG       CT2     -0.180000       7.97900           0
     19304 PROD     109      LYS      HG1      HA2      0.900000E-01   3.02400           0
     19305 PROD     109      LYS      HG2      HA2      0.900000E-01   3.02400           0
     19306 PROD     109      LYS      CD       CT2     -0.180000       7.97900           0
     19307 PROD     109      LYS      HD1      HA2      0.900000E-01   3.02400           0
     19308 PROD     109      LYS      HD2      HA2      0.900000E-01   3.02400           0
     19309 PROD     109      LYS      CE       CT2      0.210000       7.97900           0
     19310 PROD     109      LYS      HE1      HA2      0.500000E-01   3.02400           0
     19311 PROD     109      LYS      HE2      HA2      0.500000E-01   3.02400           0
     19312 PROD     109      LYS      NZ       NH3     -0.300000       7.95900           0
     19313 PROD     109      LYS      HZ1      HC       0.330000       3.02400           0
     19314 PROD     109      LYS      HZ2      HC       0.330000       3.02400           0
     19315 PROD     109      LYS      HZ3      HC       0.330000       3.02400           0
     19316 PROD     109      LYS      C        C        0.510000       12.0110           0
     19317 PROD     109      LYS      O        O       -0.510000       15.9994           0
     19318 PROD     110      VAL      N        NH1     -0.470000       11.9910           0
     19319 PROD     110      VAL      HN       H        0.310000       3.02400           0
     19320 PROD     110      VAL      CA       CT1      0.700000E-01   9.99500           0
     19321 PROD     110      VAL      HA       HB1      0.900000E-01   3.02400           0
     19322 PROD     110      VAL      CB       CT1     -0.900000E-01   9.99500           0
     19323 PROD     110      VAL      HB       HA1      0.900000E-01   3.02400           0
     19324 PROD     110      VAL      CG1      CT3     -0.270000       5.96300           0
     19325 PROD     110      VAL      HG11     HA3      0.900000E-01   3.02400           0
     19326 PROD     110      VAL      HG12     HA3      0.900000E-01   3.02400           0
     19327 PROD     110      VAL      HG13     HA3      0.900000E-01   3.02400           0
     19328 PROD     110      VAL      CG2      CT3     -0.270000       5.96300           0
     19329 PROD     110      VAL      HG21     HA3      0.900000E-01   3.02400           0
     19330 PROD     110      VAL      HG22     HA3      0.900000E-01   3.02400           0
     19331 PROD     110      VAL      HG23     HA3      0.900000E-01   3.02400           0
     19332 PROD     110      VAL      C        C        0.510000       12.0110           0
     19333 PROD     110      VAL      O        O       -0.510000       15.9994           0
     19334 PROD     111      LYS      N        NH1     -0.470000       11.9910           0
     19335 PROD     111      LYS      HN       H        0.310000       3.02400           0
     19336 PROD     111      LYS      CA       CT1      0.700000E-01   9.99500           0
     19337 PROD     111      LYS      HA       HB1      0.900000E-01   3.02400           0
     19338 PROD     111      LYS      CB       CT2     -0.180000       7.97900           0
     19339 PROD     111      LYS      HB1      HA2      0.900000E-01   3.02400           0
     19340 PROD     111      LYS      HB2      HA2      0.900000E-01   3.02400           0
     19341 PROD     111      LYS      CG       CT2     -0.180000       7.97900           0
     19342 PROD     111      LYS      HG1      HA2      0.900000E-01   3.02400           0
     19343 PROD     111      LYS      HG2      HA2      0.900000E-01   3.02400           0
     19344 PROD     111      LYS      CD       CT2     -0.180000       7.97900           0
     19345 PROD     111      LYS      HD1      HA2      0.900000E-01   3.02400           0
     19346 PROD     111      LYS      HD2      HA2      0.900000E-01   3.02400           0
     19347 PROD     111      LYS      CE       CT2      0.210000       7.97900           0
     19348 PROD     111      LYS      HE1      HA2      0.500000E-01   3.02400           0
     19349 PROD     111      LYS      HE2      HA2      0.500000E-01   3.02400           0
     19350 PROD     111      LYS      NZ       NH3     -0.300000       7.95900           0
     19351 PROD     111      LYS      HZ1      HC       0.330000       3.02400           0
     19352 PROD     111      LYS      HZ2      HC       0.330000       3.02400           0
     19353 PROD     111      LYS      HZ3      HC       0.330000       3.02400           0
     19354 PROD     111      LYS      C        C        0.510000       12.0110           0
     19355 PROD     111      LYS      O        O       -0.510000       15.9994           0
     19356 PROD     112      ASN      N        NH1     -0.470000       11.9910           0
     19357 PROD     112      ASN      HN       H        0.310000       3.02400           0
     19358 PROD     112      ASN      CA       CT1      0.700000E-01   9.99500           0
     19359 PROD     112      ASN      HA       HB1      0.900000E-01   3.02400           0
     19360 PROD     112      ASN      CB       CT2     -0.180000       7.97900           0
     19361 PROD     112      ASN      HB1      HA2      0.900000E-01   3.02400           0
     19362 PROD     112      ASN      HB2      HA2      0.900000E-01   3.02400           0
     19363 PROD     112      ASN      CG       CC       0.550000       12.0110           0
     19364 PROD     112      ASN      OD1      O       -0.550000       15.9994           0
     19365 PROD     112      ASN      ND2      NH2     -0.620000       9.97500           0
     19366 PROD     112      ASN      HD21     H        0.320000       3.02400           0
     19367 PROD     112      ASN      HD22     H        0.300000       3.02400           0
     19368 PROD     112      ASN      C        C        0.510000       12.0110           0
     19369 PROD     112      ASN      O        O       -0.510000       15.9994           0
     19370 PROD     113      PHE      N        NH1     -0.470000       11.9910           0
     19371 PROD     113      PHE      HN       H        0.310000       3.02400           0
     19372 PROD     113      PHE      CA       CT1      0.700000E-01   9.99500           0
     19373 PROD     113      PHE      HA       HB1      0.900000E-01   3.02400           0
     19374 PROD     113      PHE      CB       CT2     -0.180000       7.97900           0
     19375 PROD     113      PHE      HB1      HA2      0.900000E-01   3.02400           0
     19376 PROD     113      PHE      HB2      HA2      0.900000E-01   3.02400           0
     19377 PROD     113      PHE      CG       CA       0.000000       12.0110           0
     19378 PROD     113      PHE      CD1      CA      -0.115000       9.99500           0
     19379 PROD     113      PHE      HD1      HP       0.115000       3.02400           0
     19380 PROD     113      PHE      CE1      CA      -0.115000       9.99500           0
     19381 PROD     113      PHE      HE1      HP       0.115000       3.02400           0
     19382 PROD     113      PHE      CZ       CA      -0.115000       9.99500           0
     19383 PROD     113      PHE      HZ       HP       0.115000       3.02400           0
     19384 PROD     113      PHE      CD2      CA      -0.115000       9.99500           0
     19385 PROD     113      PHE      HD2      HP       0.115000       3.02400           0
     19386 PROD     113      PHE      CE2      CA      -0.115000       9.99500           0
     19387 PROD     113      PHE      HE2      HP       0.115000       3.02400           0
     19388 PROD     113      PHE      C        C        0.510000       12.0110           0
     19389 PROD     113      PHE      O        O       -0.510000       15.9994           0
     19390 PROD     114      ALA      N        NH1     -0.470000       11.9910           0
     19391 PROD     114      ALA      HN       H        0.310000       3.02400           0
     19392 PROD     114      ALA      CA       CT1      0.700000E-01   9.99500           0
     19393 PROD     114      ALA      HA       HB1      0.900000E-01   3.02400           0
     19394 PROD     114      ALA      CB       CT3     -0.270000       5.96300           0
     19395 PROD     114      ALA      HB1      HA3      0.900000E-01   3.02400           0
     19396 PROD     114      ALA      HB2      HA3      0.900000E-01   3.02400           0
     19397 PROD     114      ALA      HB3      HA3      0.900000E-01   3.02400           0
     19398 PROD     114      ALA      C        C        0.510000       12.0110           0
     19399 PROD     114      ALA      O        O       -0.510000       15.9994           0
     19400 PROD     115      ARG      N        NH1     -0.470000       11.9910           0
     19401 PROD     115      ARG      HN       H        0.310000       3.02400           0
     19402 PROD     115      ARG      CA       CT1      0.700000E-01   9.99500           0
     19403 PROD     115      ARG      HA       HB1      0.900000E-01   3.02400           0
     19404 PROD     115      ARG      CB       CT2     -0.180000       7.97900           0
     19405 PROD     115      ARG      HB1      HA2      0.900000E-01   3.02400           0
     19406 PROD     115      ARG      HB2      HA2      0.900000E-01   3.02400           0
     19407 PROD     115      ARG      CG       CT2     -0.180000       7.97900           0
     19408 PROD     115      ARG      HG1      HA2      0.900000E-01   3.02400           0
     19409 PROD     115      ARG      HG2      HA2      0.900000E-01   3.02400           0
     19410 PROD     115      ARG      CD       CT2      0.200000       7.97900           0
     19411 PROD     115      ARG      HD1      HA2      0.900000E-01   3.02400           0
     19412 PROD     115      ARG      HD2      HA2      0.900000E-01   3.02400           0
     19413 PROD     115      ARG      NE       NC2     -0.700000       11.9910           0
     19414 PROD     115      ARG      HE       HC       0.440000       3.02400           0
     19415 PROD     115      ARG      CZ       C        0.640000       12.0110           0
     19416 PROD     115      ARG      NH1      NC2     -0.800000       9.97500           0
     19417 PROD     115      ARG      HH11     HC       0.460000       3.02400           0
     19418 PROD     115      ARG      HH12     HC       0.460000       3.02400           0
     19419 PROD     115      ARG      NH2      NC2     -0.800000       9.97500           0
     19420 PROD     115      ARG      HH21     HC       0.460000       3.02400           0
     19421 PROD     115      ARG      HH22     HC       0.460000       3.02400           0
     19422 PROD     115      ARG      C        C        0.510000       12.0110           0
     19423 PROD     115      ARG      O        O       -0.510000       15.9994           0
     19424 PROD     116      LEU      N        NH1     -0.470000       11.9910           0
     19425 PROD     116      LEU      HN       H        0.310000       3.02400           0
     19426 PROD     116      LEU      CA       CT1      0.700000E-01   9.99500           0
     19427 PROD     116      LEU      HA       HB1      0.900000E-01   3.02400           0
     19428 PROD     116      LEU      CB       CT2     -0.180000       7.97900           0
     19429 PROD     116      LEU      HB1      HA2      0.900000E-01   3.02400           0
     19430 PROD     116      LEU      HB2      HA2      0.900000E-01   3.02400           0
     19431 PROD     116      LEU      CG       CT1     -0.900000E-01   9.99500           0
     19432 PROD     116      LEU      HG       HA1      0.900000E-01   3.02400           0
     19433 PROD     116      LEU      CD1      CT3     -0.270000       5.96300           0
     19434 PROD     116      LEU      HD11     HA3      0.900000E-01   3.02400           0
     19435 PROD     116      LEU      HD12     HA3      0.900000E-01   3.02400           0
     19436 PROD     116      LEU      HD13     HA3      0.900000E-01   3.02400           0
     19437 PROD     116      LEU      CD2      CT3     -0.270000       5.96300           0
     19438 PROD     116      LEU      HD21     HA3      0.900000E-01   3.02400           0
     19439 PROD     116      LEU      HD22     HA3      0.900000E-01   3.02400           0
     19440 PROD     116      LEU      HD23     HA3      0.900000E-01   3.02400           0
     19441 PROD     116      LEU      C        C        0.510000       12.0110           0
     19442 PROD     116      LEU      O        O       -0.510000       15.9994           0
     19443 PROD     117      THR      N        NH1     -0.470000       11.9910           0
     19444 PROD     117      THR      HN       H        0.310000       3.02400           0
     19445 PROD     117      THR      CA       CT1      0.700000E-01   9.99500           0
     19446 PROD     117      THR      HA       HB1      0.900000E-01   3.02400           0
     19447 PROD     117      THR      CB       CT1      0.140000       9.99500           0
     19448 PROD     117      THR      HB       HA1      0.900000E-01   3.02400           0
     19449 PROD     117      THR      OG1      OH1     -0.660000       13.9834           0
     19450 PROD     117      THR      HG1      H        0.430000       3.02400           0
     19451 PROD     117      THR      CG2      CT3     -0.270000       5.96300           0
     19452 PROD     117      THR      HG21     HA3      0.900000E-01   3.02400           0
     19453 PROD     117      THR      HG22     HA3      0.900000E-01   3.02400           0
     19454 PROD     117      THR      HG23     HA3      0.900000E-01   3.02400           0
     19455 PROD     117      THR      C        C        0.510000       12.0110           0
     19456 PROD     117      THR      O        O       -0.510000       15.9994           0
     19457 PROD     118      VAL      N        NH1     -0.470000       11.9910           0
     19458 PROD     118      VAL      HN       H        0.310000       3.02400           0
     19459 PROD     118      VAL      CA       CT1      0.700000E-01   9.99500           0
     19460 PROD     118      VAL      HA       HB1      0.900000E-01   3.02400           0
     19461 PROD     118      VAL      CB       CT1     -0.900000E-01   9.99500           0
     19462 PROD     118      VAL      HB       HA1      0.900000E-01   3.02400           0
     19463 PROD     118      VAL      CG1      CT3     -0.270000       5.96300           0
     19464 PROD     118      VAL      HG11     HA3      0.900000E-01   3.02400           0
     19465 PROD     118      VAL      HG12     HA3      0.900000E-01   3.02400           0
     19466 PROD     118      VAL      HG13     HA3      0.900000E-01   3.02400           0
     19467 PROD     118      VAL      CG2      CT3     -0.270000       5.96300           0
     19468 PROD     118      VAL      HG21     HA3      0.900000E-01   3.02400           0
     19469 PROD     118      VAL      HG22     HA3      0.900000E-01   3.02400           0
     19470 PROD     118      VAL      HG23     HA3      0.900000E-01   3.02400           0
     19471 PROD     118      VAL      C        C        0.510000       12.0110           0
     19472 PROD     118      VAL      O        O       -0.510000       15.9994           0
     19473 PROD     119      SER      N        NH1     -0.470000       11.9910           0
     19474 PROD     119      SER      HN       H        0.310000       3.02400           0
     19475 PROD     119      SER      CA       CT1      0.700000E-01   9.99500           0
     19476 PROD     119      SER      HA       HB1      0.900000E-01   3.02400           0
     19477 PROD     119      SER      CB       CT2      0.500000E-01   7.97900           0
     19478 PROD     119      SER      HB1      HA2      0.900000E-01   3.02400           0
     19479 PROD     119      SER      HB2      HA2      0.900000E-01   3.02400           0
     19480 PROD     119      SER      OG       OH1     -0.660000       13.9834           0
     19481 PROD     119      SER      HG1      H        0.430000       3.02400           0
     19482 PROD     119      SER      C        C        0.510000       12.0110           0
     19483 PROD     119      SER      O        O       -0.510000       15.9994           0
     19484 PROD     120      LYS      N        NH1     -0.470000       11.9910           0
     19485 PROD     120      LYS      HN       H        0.310000       3.02400           0
     19486 PROD     120      LYS      CA       CT1      0.700000E-01   9.99500           0
     19487 PROD     120      LYS      HA       HB1      0.900000E-01   3.02400           0
     19488 PROD     120      LYS      CB       CT2     -0.180000       7.97900           0
     19489 PROD     120      LYS      HB1      HA2      0.900000E-01   3.02400           0
     19490 PROD     120      LYS      HB2      HA2      0.900000E-01   3.02400           0
     19491 PROD     120      LYS      CG       CT2     -0.180000       7.97900           0
     19492 PROD     120      LYS      HG1      HA2      0.900000E-01   3.02400           0
     19493 PROD     120      LYS      HG2      HA2      0.900000E-01   3.02400           0
     19494 PROD     120      LYS      CD       CT2     -0.180000       7.97900           0
     19495 PROD     120      LYS      HD1      HA2      0.900000E-01   3.02400           0
     19496 PROD     120      LYS      HD2      HA2      0.900000E-01   3.02400           0
     19497 PROD     120      LYS      CE       CT2      0.210000       7.97900           0
     19498 PROD     120      LYS      HE1      HA2      0.500000E-01   3.02400           0
     19499 PROD     120      LYS      HE2      HA2      0.500000E-01   3.02400           0
     19500 PROD     120      LYS      NZ       NH3     -0.300000       7.95900           0
     19501 PROD     120      LYS      HZ1      HC       0.330000       3.02400           0
     19502 PROD     120      LYS      HZ2      HC       0.330000       3.02400           0
     19503 PROD     120      LYS      HZ3      HC       0.330000       3.02400           0
     19504 PROD     120      LYS      C        C        0.510000       12.0110           0
     19505 PROD     120      LYS      O        O       -0.510000       15.9994           0
     19506 PROD     121      PRO      N        N       -0.290000       14.0070           0
     19507 PROD     121      PRO      CD       CP3      0.000000       7.97900           0
     19508 PROD     121      PRO      HD1      HA2      0.900000E-01   3.02400           0
     19509 PROD     121      PRO      HD2      HA2      0.900000E-01   3.02400           0
     19510 PROD     121      PRO      CA       CP1      0.200000E-01   9.99500           0
     19511 PROD     121      PRO      HA       HB1      0.900000E-01   3.02400           0
     19512 PROD     121      PRO      CB       CP2     -0.180000       7.97900           0
     19513 PROD     121      PRO      HB1      HA2      0.900000E-01   3.02400           0
     19514 PROD     121      PRO      HB2      HA2      0.900000E-01   3.02400           0
     19515 PROD     121      PRO      CG       CP2     -0.180000       7.97900           0
     19516 PROD     121      PRO      HG1      HA2      0.900000E-01   3.02400           0
     19517 PROD     121      PRO      HG2      HA2      0.900000E-01   3.02400           0
     19518 PROD     121      PRO      C        C        0.510000       12.0110           0
     19519 PROD     121      PRO      O        O       -0.510000       15.9994           0
     19520 PROD     122      SER      N        NH1     -0.470000       11.9910           0
     19521 PROD     122      SER      HN       H        0.310000       3.02400           0
     19522 PROD     122      SER      CA       CT1      0.700000E-01   9.99500           0
     19523 PROD     122      SER      HA       HB1      0.900000E-01   3.02400           0
     19524 PROD     122      SER      CB       CT2      0.500000E-01   7.97900           0
     19525 PROD     122      SER      HB1      HA2      0.900000E-01   3.02400           0
     19526 PROD     122      SER      HB2      HA2      0.900000E-01   3.02400           0
     19527 PROD     122      SER      OG       OH1     -0.660000       13.9834           0
     19528 PROD     122      SER      HG1      H        0.430000       3.02400           0
     19529 PROD     122      SER      C        C        0.510000       12.0110           0
     19530 PROD     122      SER      O        O       -0.510000       15.9994           0
     19531 PROD     123      LYS      N        NH1     -0.470000       11.9910           0
     19532 PROD     123      LYS      HN       H        0.310000       3.02400           0
     19533 PROD     123      LYS      CA       CT1      0.700000E-01   9.99500           0
     19534 PROD     123      LYS      HA       HB1      0.900000E-01   3.02400           0
     19535 PROD     123      LYS      CB       CT2     -0.180000       7.97900           0
     19536 PROD     123      LYS      HB1      HA2      0.900000E-01   3.02400           0
     19537 PROD     123      LYS      HB2      HA2      0.900000E-01   3.02400           0
     19538 PROD     123      LYS      CG       CT2     -0.180000       7.97900           0
     19539 PROD     123      LYS      HG1      HA2      0.900000E-01   3.02400           0
     19540 PROD     123      LYS      HG2      HA2      0.900000E-01   3.02400           0
     19541 PROD     123      LYS      CD       CT2     -0.180000       7.97900           0
     19542 PROD     123      LYS      HD1      HA2      0.900000E-01   3.02400           0
     19543 PROD     123      LYS      HD2      HA2      0.900000E-01   3.02400           0
     19544 PROD     123      LYS      CE       CT2      0.210000       7.97900           0
     19545 PROD     123      LYS      HE1      HA2      0.500000E-01   3.02400           0
     19546 PROD     123      LYS      HE2      HA2      0.500000E-01   3.02400           0
     19547 PROD     123      LYS      NZ       NH3     -0.300000       7.95900           0
     19548 PROD     123      LYS      HZ1      HC       0.330000       3.02400           0
     19549 PROD     123      LYS      HZ2      HC       0.330000       3.02400           0
     19550 PROD     123      LYS      HZ3      HC       0.330000       3.02400           0
     19551 PROD     123      LYS      C        C        0.510000       12.0110           0
     19552 PROD     123      LYS      O        O       -0.510000       15.9994           0
     19553 PROD     124      HSD      N        NH1     -0.470000       11.9910           0
     19554 PROD     124      HSD      HN       H        0.310000       3.02400           0
     19555 PROD     124      HSD      CA       CT1      0.700000E-01   9.99500           0
     19556 PROD     124      HSD      HA       HB1      0.900000E-01   3.02400           0
     19557 PROD     124      HSD      CB       CT2     -0.900000E-01   7.97900           0
     19558 PROD     124      HSD      HB1      HA2      0.900000E-01   3.02400           0
     19559 PROD     124      HSD      HB2      HA2      0.900000E-01   3.02400           0
     19560 PROD     124      HSD      ND1      NR1     -0.360000       11.9910           0
     19561 PROD     124      HSD      HD1      H        0.320000       3.02400           0
     19562 PROD     124      HSD      CG       CPH1    -0.500000E-01   12.0110           0
     19563 PROD     124      HSD      CE1      CPH2     0.250000       9.99500           0
     19564 PROD     124      HSD      HE1      HR1      0.130000       3.02400           0
     19565 PROD     124      HSD      NE2      NR2     -0.700000       14.0070           0
     19566 PROD     124      HSD      CD2      CPH1     0.220000       9.99500           0
     19567 PROD     124      HSD      HD2      HR3      0.100000       3.02400           0
     19568 PROD     124      HSD      C        C        0.510000       12.0110           0
     19569 PROD     124      HSD      O        O       -0.510000       15.9994           0
     19570 PROD     125      ASP      N        NH1     -0.470000       11.9910           0
     19571 PROD     125      ASP      HN       H        0.310000       3.02400           0
     19572 PROD     125      ASP      CA       CT1      0.700000E-01   9.99500           0
     19573 PROD     125      ASP      HA       HB1      0.900000E-01   3.02400           0
     19574 PROD     125      ASP      CB       CT2A    -0.280000       7.97900           0
     19575 PROD     125      ASP      HB1      HA2      0.900000E-01   3.02400           0
     19576 PROD     125      ASP      HB2      HA2      0.900000E-01   3.02400           0
     19577 PROD     125      ASP      CG       CC       0.620000       12.0110           0
     19578 PROD     125      ASP      OD1      OC      -0.760000       15.9994           0
     19579 PROD     125      ASP      OD2      OC      -0.760000       15.9994           0
     19580 PROD     125      ASP      C        C        0.510000       12.0110           0
     19581 PROD     125      ASP      O        O       -0.510000       15.9994           0
     19582 PROD     126      LEU      N        NH1     -0.470000       11.9910           0
     19583 PROD     126      LEU      HN       H        0.310000       3.02400           0
     19584 PROD     126      LEU      CA       CT1      0.700000E-01   9.99500           0
     19585 PROD     126      LEU      HA       HB1      0.900000E-01   3.02400           0
     19586 PROD     126      LEU      CB       CT2     -0.180000       7.97900           0
     19587 PROD     126      LEU      HB1      HA2      0.900000E-01   3.02400           0
     19588 PROD     126      LEU      HB2      HA2      0.900000E-01   3.02400           0
     19589 PROD     126      LEU      CG       CT1     -0.900000E-01   9.99500           0
     19590 PROD     126      LEU      HG       HA1      0.900000E-01   3.02400           0
     19591 PROD     126      LEU      CD1      CT3     -0.270000       5.96300           0
     19592 PROD     126      LEU      HD11     HA3      0.900000E-01   3.02400           0
     19593 PROD     126      LEU      HD12     HA3      0.900000E-01   3.02400           0
     19594 PROD     126      LEU      HD13     HA3      0.900000E-01   3.02400           0
     19595 PROD     126      LEU      CD2      CT3     -0.270000       5.96300           0
     19596 PROD     126      LEU      HD21     HA3      0.900000E-01   3.02400           0
     19597 PROD     126      LEU      HD22     HA3      0.900000E-01   3.02400           0
     19598 PROD     126      LEU      HD23     HA3      0.900000E-01   3.02400           0
     19599 PROD     126      LEU      C        C        0.510000       12.0110           0
     19600 PROD     126      LEU      O        O       -0.510000       15.9994           0
     19601 PROD     127      GLU      N        NH1     -0.470000       11.9910           0
     19602 PROD     127      GLU      HN       H        0.310000       3.02400           0
     19603 PROD     127      GLU      CA       CT1      0.700000E-01   9.99500           0
     19604 PROD     127      GLU      HA       HB1      0.900000E-01   3.02400           0
     19605 PROD     127      GLU      CB       CT2A    -0.180000       7.97900           0
     19606 PROD     127      GLU      HB1      HA2      0.900000E-01   3.02400           0
     19607 PROD     127      GLU      HB2      HA2      0.900000E-01   3.02400           0
     19608 PROD     127      GLU      CG       CT2     -0.280000       7.97900           0
     19609 PROD     127      GLU      HG1      HA2      0.900000E-01   3.02400           0
     19610 PROD     127      GLU      HG2      HA2      0.900000E-01   3.02400           0
     19611 PROD     127      GLU      CD       CC       0.620000       12.0110           0
     19612 PROD     127      GLU      OE1      OC      -0.760000       15.9994           0
     19613 PROD     127      GLU      OE2      OC      -0.760000       15.9994           0
     19614 PROD     127      GLU      C        C        0.510000       12.0110           0
     19615 PROD     127      GLU      O        O       -0.510000       15.9994           0
     19616 PROD     128      ASN      N        NH1     -0.470000       11.9910           0
     19617 PROD     128      ASN      HN       H        0.310000       3.02400           0
     19618 PROD     128      ASN      CA       CT1      0.700000E-01   9.99500           0
     19619 PROD     128      ASN      HA       HB1      0.900000E-01   3.02400           0
     19620 PROD     128      ASN      CB       CT2     -0.180000       7.97900           0
     19621 PROD     128      ASN      HB1      HA2      0.900000E-01   3.02400           0
     19622 PROD     128      ASN      HB2      HA2      0.900000E-01   3.02400           0
     19623 PROD     128      ASN      CG       CC       0.550000       12.0110           0
     19624 PROD     128      ASN      OD1      O       -0.550000       15.9994           0
     19625 PROD     128      ASN      ND2      NH2     -0.620000       9.97500           0
     19626 PROD     128      ASN      HD21     H        0.320000       3.02400           0
     19627 PROD     128      ASN      HD22     H        0.300000       3.02400           0
     19628 PROD     128      ASN      C        C        0.510000       12.0110           0
     19629 PROD     128      ASN      O        O       -0.510000       15.9994           0
     19630 PROD     129      TYR      N        NH1     -0.470000       11.9910           0
     19631 PROD     129      TYR      HN       H        0.310000       3.02400           0
     19632 PROD     129      TYR      CA       CT1      0.700000E-01   9.99500           0
     19633 PROD     129      TYR      HA       HB1      0.900000E-01   3.02400           0
     19634 PROD     129      TYR      CB       CT2     -0.180000       7.97900           0
     19635 PROD     129      TYR      HB1      HA2      0.900000E-01   3.02400           0
     19636 PROD     129      TYR      HB2      HA2      0.900000E-01   3.02400           0
     19637 PROD     129      TYR      CG       CA       0.000000       12.0110           0
     19638 PROD     129      TYR      CD1      CA      -0.115000       9.99500           0
     19639 PROD     129      TYR      HD1      HP       0.115000       3.02400           0
     19640 PROD     129      TYR      CE1      CA      -0.115000       9.99500           0
     19641 PROD     129      TYR      HE1      HP       0.115000       3.02400           0
     19642 PROD     129      TYR      CZ       CA       0.110000       12.0110           0
     19643 PROD     129      TYR      OH       OH1     -0.540000       13.9834           0
     19644 PROD     129      TYR      HH       H        0.430000       3.02400           0
     19645 PROD     129      TYR      CD2      CA      -0.115000       9.99500           0
     19646 PROD     129      TYR      HD2      HP       0.115000       3.02400           0
     19647 PROD     129      TYR      CE2      CA      -0.115000       9.99500           0
     19648 PROD     129      TYR      HE2      HP       0.115000       3.02400           0
     19649 PROD     129      TYR      C        C        0.510000       12.0110           0
     19650 PROD     129      TYR      O        O       -0.510000       15.9994           0
     19651 PROD     130      PRO      N        N       -0.290000       14.0070           0
     19652 PROD     130      PRO      CD       CP3      0.000000       7.97900           0
     19653 PROD     130      PRO      HD1      HA2      0.900000E-01   3.02400           0
     19654 PROD     130      PRO      HD2      HA2      0.900000E-01   3.02400           0
     19655 PROD     130      PRO      CA       CP1      0.200000E-01   9.99500           0
     19656 PROD     130      PRO      HA       HB1      0.900000E-01   3.02400           0
     19657 PROD     130      PRO      CB       CP2     -0.180000       7.97900           0
     19658 PROD     130      PRO      HB1      HA2      0.900000E-01   3.02400           0
     19659 PROD     130      PRO      HB2      HA2      0.900000E-01   3.02400           0
     19660 PROD     130      PRO      CG       CP2     -0.180000       7.97900           0
     19661 PROD     130      PRO      HG1      HA2      0.900000E-01   3.02400           0
     19662 PROD     130      PRO      HG2      HA2      0.900000E-01   3.02400           0
     19663 PROD     130      PRO      C        C        0.510000       12.0110           0
     19664 PROD     130      PRO      O        O       -0.510000       15.9994           0
     19665 PROD     131      CYS      N        NH1     -0.470000       11.9910           0
     19666 PROD     131      CYS      HN       H        0.310000       3.02400           0
     19667 PROD     131      CYS      CA       CT1      0.700000E-01   9.99500           0
     19668 PROD     131      CYS      HA       HB1      0.900000E-01   3.02400           0
     19669 PROD     131      CYS      CB       CT2     -0.110000       7.97900           0
     19670 PROD     131      CYS      HB1      HA2      0.900000E-01   3.02400           0
     19671 PROD     131      CYS      HB2      HA2      0.900000E-01   3.02400           0
     19672 PROD     131      CYS      SG       S       -0.230000       30.0440           0
     19673 PROD     131      CYS      HG1      HS       0.160000       3.02400           0
     19674 PROD     131      CYS      C        C        0.510000       12.0110           0
     19675 PROD     131      CYS      O        O       -0.510000       15.9994           0
     19676 PROD     132      PRO      N        N       -0.290000       14.0070           0
     19677 PROD     132      PRO      CD       CP3      0.000000       7.97900           0
     19678 PROD     132      PRO      HD1      HA2      0.900000E-01   3.02400           0
     19679 PROD     132      PRO      HD2      HA2      0.900000E-01   3.02400           0
     19680 PROD     132      PRO      CA       CP1      0.200000E-01   9.99500           0
     19681 PROD     132      PRO      HA       HB1      0.900000E-01   3.02400           0
     19682 PROD     132      PRO      CB       CP2     -0.180000       7.97900           0
     19683 PROD     132      PRO      HB1      HA2      0.900000E-01   3.02400           0
     19684 PROD     132      PRO      HB2      HA2      0.900000E-01   3.02400           0
     19685 PROD     132      PRO      CG       CP2     -0.180000       7.97900           0
     19686 PROD     132      PRO      HG1      HA2      0.900000E-01   3.02400           0
     19687 PROD     132      PRO      HG2      HA2      0.900000E-01   3.02400           0
     19688 PROD     132      PRO      C        C        0.510000       12.0110           0
     19689 PROD     132      PRO      O        O       -0.510000       15.9994           0
     19690 PROD     133      PRO      N        N       -0.290000       14.0070           0
     19691 PROD     133      PRO      CD       CP3      0.000000       7.97900           0
     19692 PROD     133      PRO      HD1      HA2      0.900000E-01   3.02400           0
     19693 PROD     133      PRO      HD2      HA2      0.900000E-01   3.02400           0
     19694 PROD     133      PRO      CA       CP1      0.200000E-01   9.99500           0
     19695 PROD     133      PRO      HA       HB1      0.900000E-01   3.02400           0
     19696 PROD     133      PRO      CB       CP2     -0.180000       7.97900           0
     19697 PROD     133      PRO      HB1      HA2      0.900000E-01   3.02400           0
     19698 PROD     133      PRO      HB2      HA2      0.900000E-01   3.02400           0
     19699 PROD     133      PRO      CG       CP2     -0.180000       7.97900           0
     19700 PROD     133      PRO      HG1      HA2      0.900000E-01   3.02400           0
     19701 PROD     133      PRO      HG2      HA2      0.900000E-01   3.02400           0
     19702 PROD     133      PRO      C        C        0.510000       12.0110           0
     19703 PROD     133      PRO      O        O       -0.510000       15.9994           0
     19704 PROD     134      TYR      N        NH1     -0.470000       11.9910           0
     19705 PROD     134      TYR      HN       H        0.310000       3.02400           0
     19706 PROD     134      TYR      CA       CT1      0.700000E-01   9.99500           0
     19707 PROD     134      TYR      HA       HB1      0.900000E-01   3.02400           0
     19708 PROD     134      TYR      CB       CT2     -0.180000       7.97900           0
     19709 PROD     134      TYR      HB1      HA2      0.900000E-01   3.02400           0
     19710 PROD     134      TYR      HB2      HA2      0.900000E-01   3.02400           0
     19711 PROD     134      TYR      CG       CA       0.000000       12.0110           0
     19712 PROD     134      TYR      CD1      CA      -0.115000       9.99500           0
     19713 PROD     134      TYR      HD1      HP       0.115000       3.02400           0
     19714 PROD     134      TYR      CE1      CA      -0.115000       9.99500           0
     19715 PROD     134      TYR      HE1      HP       0.115000       3.02400           0
     19716 PROD     134      TYR      CZ       CA       0.110000       12.0110           0
     19717 PROD     134      TYR      OH       OH1     -0.540000       13.9834           0
     19718 PROD     134      TYR      HH       H        0.430000       3.02400           0
     19719 PROD     134      TYR      CD2      CA      -0.115000       9.99500           0
     19720 PROD     134      TYR      HD2      HP       0.115000       3.02400           0
     19721 PROD     134      TYR      CE2      CA      -0.115000       9.99500           0
     19722 PROD     134      TYR      HE2      HP       0.115000       3.02400           0
     19723 PROD     134      TYR      C        C        0.510000       12.0110           0
     19724 PROD     134      TYR      O        O       -0.510000       15.9994           0
     19725 PROD     135      LYS      N        NH1     -0.470000       11.9910           0
     19726 PROD     135      LYS      HN       H        0.310000       3.02400           0
     19727 PROD     135      LYS      CA       CT1      0.700000E-01   9.99500           0
     19728 PROD     135      LYS      HA       HB1      0.900000E-01   3.02400           0
     19729 PROD     135      LYS      CB       CT2     -0.180000       7.97900           0
     19730 PROD     135      LYS      HB1      HA2      0.900000E-01   3.02400           0
     19731 PROD     135      LYS      HB2      HA2      0.900000E-01   3.02400           0
     19732 PROD     135      LYS      CG       CT2     -0.180000       7.97900           0
     19733 PROD     135      LYS      HG1      HA2      0.900000E-01   3.02400           0
     19734 PROD     135      LYS      HG2      HA2      0.900000E-01   3.02400           0
     19735 PROD     135      LYS      CD       CT2     -0.180000       7.97900           0
     19736 PROD     135      LYS      HD1      HA2      0.900000E-01   3.02400           0
     19737 PROD     135      LYS      HD2      HA2      0.900000E-01   3.02400           0
     19738 PROD     135      LYS      CE       CT2      0.210000       7.97900           0
     19739 PROD     135      LYS      HE1      HA2      0.500000E-01   3.02400           0
     19740 PROD     135      LYS      HE2      HA2      0.500000E-01   3.02400           0
     19741 PROD     135      LYS      NZ       NH3     -0.300000       7.95900           0
     19742 PROD     135      LYS      HZ1      HC       0.330000       3.02400           0
     19743 PROD     135      LYS      HZ2      HC       0.330000       3.02400           0
     19744 PROD     135      LYS      HZ3      HC       0.330000       3.02400           0
     19745 PROD     135      LYS      C        C        0.510000       12.0110           0
     19746 PROD     135      LYS      O        O       -0.510000       15.9994           0
     19747 PROD     136      ILE      N        NH1     -0.470000       11.9910           0
     19748 PROD     136      ILE      HN       H        0.310000       3.02400           0
     19749 PROD     136      ILE      CA       CT1      0.700000E-01   9.99500           0
     19750 PROD     136      ILE      HA       HB1      0.900000E-01   3.02400           0
     19751 PROD     136      ILE      CB       CT1     -0.900000E-01   9.99500           0
     19752 PROD     136      ILE      HB       HA1      0.900000E-01   3.02400           0
     19753 PROD     136      ILE      CG2      CT3     -0.270000       5.96300           0
     19754 PROD     136      ILE      HG21     HA3      0.900000E-01   3.02400           0
     19755 PROD     136      ILE      HG22     HA3      0.900000E-01   3.02400           0
     19756 PROD     136      ILE      HG23     HA3      0.900000E-01   3.02400           0
     19757 PROD     136      ILE      CG1      CT2     -0.180000       7.97900           0
     19758 PROD     136      ILE      HG11     HA2      0.900000E-01   3.02400           0
     19759 PROD     136      ILE      HG12     HA2      0.900000E-01   3.02400           0
     19760 PROD     136      ILE      CD       CT3     -0.270000       5.96300           0
     19761 PROD     136      ILE      HD1      HA3      0.900000E-01   3.02400           0
     19762 PROD     136      ILE      HD2      HA3      0.900000E-01   3.02400           0
     19763 PROD     136      ILE      HD3      HA3      0.900000E-01   3.02400           0
     19764 PROD     136      ILE      C        C        0.510000       12.0110           0
     19765 PROD     136      ILE      O        O       -0.510000       15.9994           0
     19766 PROD     137      ILE      N        NH1     -0.470000       11.9910           0
     19767 PROD     137      ILE      HN       H        0.310000       3.02400           0
     19768 PROD     137      ILE      CA       CT1      0.700000E-01   9.99500           0
     19769 PROD     137      ILE      HA       HB1      0.900000E-01   3.02400           0
     19770 PROD     137      ILE      CB       CT1     -0.900000E-01   9.99500           0
     19771 PROD     137      ILE      HB       HA1      0.900000E-01   3.02400           0
     19772 PROD     137      ILE      CG2      CT3     -0.270000       5.96300           0
     19773 PROD     137      ILE      HG21     HA3      0.900000E-01   3.02400           0
     19774 PROD     137      ILE      HG22     HA3      0.900000E-01   3.02400           0
     19775 PROD     137      ILE      HG23     HA3      0.900000E-01   3.02400           0
     19776 PROD     137      ILE      CG1      CT2     -0.180000       7.97900           0
     19777 PROD     137      ILE      HG11     HA2      0.900000E-01   3.02400           0
     19778 PROD     137      ILE      HG12     HA2      0.900000E-01   3.02400           0
     19779 PROD     137      ILE      CD       CT3     -0.270000       5.96300           0
     19780 PROD     137      ILE      HD1      HA3      0.900000E-01   3.02400           0
     19781 PROD     137      ILE      HD2      HA3      0.900000E-01   3.02400           0
     19782 PROD     137      ILE      HD3      HA3      0.900000E-01   3.02400           0
     19783 PROD     137      ILE      C        C        0.510000       12.0110           0
     19784 PROD     137      ILE      O        O       -0.510000       15.9994           0
     19785 PROD     138      ILE      N        NH1     -0.470000       11.9910           0
     19786 PROD     138      ILE      HN       H        0.310000       3.02400           0
     19787 PROD     138      ILE      CA       CT1      0.700000E-01   9.99500           0
     19788 PROD     138      ILE      HA       HB1      0.900000E-01   3.02400           0
     19789 PROD     138      ILE      CB       CT1     -0.900000E-01   9.99500           0
     19790 PROD     138      ILE      HB       HA1      0.900000E-01   3.02400           0
     19791 PROD     138      ILE      CG2      CT3     -0.270000       5.96300           0
     19792 PROD     138      ILE      HG21     HA3      0.900000E-01   3.02400           0
     19793 PROD     138      ILE      HG22     HA3      0.900000E-01   3.02400           0
     19794 PROD     138      ILE      HG23     HA3      0.900000E-01   3.02400           0
     19795 PROD     138      ILE      CG1      CT2     -0.180000       7.97900           0
     19796 PROD     138      ILE      HG11     HA2      0.900000E-01   3.02400           0
     19797 PROD     138      ILE      HG12     HA2      0.900000E-01   3.02400           0
     19798 PROD     138      ILE      CD       CT3     -0.270000       5.96300           0
     19799 PROD     138      ILE      HD1      HA3      0.900000E-01   3.02400           0
     19800 PROD     138      ILE      HD2      HA3      0.900000E-01   3.02400           0
     19801 PROD     138      ILE      HD3      HA3      0.900000E-01   3.02400           0
     19802 PROD     138      ILE      C        C        0.510000       12.0110           0
     19803 PROD     138      ILE      O        O       -0.510000       15.9994           0
     19804 PROD     139      LEU      N        NH1     -0.470000       11.9910           0
     19805 PROD     139      LEU      HN       H        0.310000       3.02400           0
     19806 PROD     139      LEU      CA       CT1      0.700000E-01   9.99500           0
     19807 PROD     139      LEU      HA       HB1      0.900000E-01   3.02400           0
     19808 PROD     139      LEU      CB       CT2     -0.180000       7.97900           0
     19809 PROD     139      LEU      HB1      HA2      0.900000E-01   3.02400           0
     19810 PROD     139      LEU      HB2      HA2      0.900000E-01   3.02400           0
     19811 PROD     139      LEU      CG       CT1     -0.900000E-01   9.99500           0
     19812 PROD     139      LEU      HG       HA1      0.900000E-01   3.02400           0
     19813 PROD     139      LEU      CD1      CT3     -0.270000       5.96300           0
     19814 PROD     139      LEU      HD11     HA3      0.900000E-01   3.02400           0
     19815 PROD     139      LEU      HD12     HA3      0.900000E-01   3.02400           0
     19816 PROD     139      LEU      HD13     HA3      0.900000E-01   3.02400           0
     19817 PROD     139      LEU      CD2      CT3     -0.270000       5.96300           0
     19818 PROD     139      LEU      HD21     HA3      0.900000E-01   3.02400           0
     19819 PROD     139      LEU      HD22     HA3      0.900000E-01   3.02400           0
     19820 PROD     139      LEU      HD23     HA3      0.900000E-01   3.02400           0
     19821 PROD     139      LEU      C        C        0.510000       12.0110           0
     19822 PROD     139      LEU      O        O       -0.510000       15.9994           0
     19823 PROD     140      ASP      N        NH1     -0.470000       11.9910           0
     19824 PROD     140      ASP      HN       H        0.310000       3.02400           0
     19825 PROD     140      ASP      CA       CT1      0.700000E-01   9.99500           0
     19826 PROD     140      ASP      HA       HB1      0.900000E-01   3.02400           0
     19827 PROD     140      ASP      CB       CT2A    -0.280000       7.97900           0
     19828 PROD     140      ASP      HB1      HA2      0.900000E-01   3.02400           0
     19829 PROD     140      ASP      HB2      HA2      0.900000E-01   3.02400           0
     19830 PROD     140      ASP      CG       CC       0.620000       12.0110           0
     19831 PROD     140      ASP      OD1      OC      -0.760000       15.9994           0
     19832 PROD     140      ASP      OD2      OC      -0.760000       15.9994           0
     19833 PROD     140      ASP      C        C        0.510000       12.0110           0
     19834 PROD     140      ASP      O        O       -0.510000       15.9994           0
     19835 PROD     141      GLU      N        NH1     -0.470000       11.9910           0
     19836 PROD     141      GLU      HN       H        0.310000       3.02400           0
     19837 PROD     141      GLU      CA       CT1      0.700000E-01   9.99500           0
     19838 PROD     141      GLU      HA       HB1      0.900000E-01   3.02400           0
     19839 PROD     141      GLU      CB       CT2A    -0.180000       7.97900           0
     19840 PROD     141      GLU      HB1      HA2      0.900000E-01   3.02400           0
     19841 PROD     141      GLU      HB2      HA2      0.900000E-01   3.02400           0
     19842 PROD     141      GLU      CG       CT2     -0.280000       7.97900           0
     19843 PROD     141      GLU      HG1      HA2      0.900000E-01   3.02400           0
     19844 PROD     141      GLU      HG2      HA2      0.900000E-01   3.02400           0
     19845 PROD     141      GLU      CD       CC       0.620000       12.0110           0
     19846 PROD     141      GLU      OE1      OC      -0.760000       15.9994           0
     19847 PROD     141      GLU      OE2      OC      -0.760000       15.9994           0
     19848 PROD     141      GLU      C        C        0.510000       12.0110           0
     19849 PROD     141      GLU      O        O       -0.510000       15.9994           0
     19850 PROD     142      ALA      N        NH1     -0.470000       11.9910           0
     19851 PROD     142      ALA      HN       H        0.310000       3.02400           0
     19852 PROD     142      ALA      CA       CT1      0.700000E-01   9.99500           0
     19853 PROD     142      ALA      HA       HB1      0.900000E-01   3.02400           0
     19854 PROD     142      ALA      CB       CT3     -0.270000       5.96300           0
     19855 PROD     142      ALA      HB1      HA3      0.900000E-01   3.02400           0
     19856 PROD     142      ALA      HB2      HA3      0.900000E-01   3.02400           0
     19857 PROD     142      ALA      HB3      HA3      0.900000E-01   3.02400           0
     19858 PROD     142      ALA      C        C        0.510000       12.0110           0
     19859 PROD     142      ALA      O        O       -0.510000       15.9994           0
     19860 PROD     143      ASP      N        NH1     -0.470000       11.9910           0
     19861 PROD     143      ASP      HN       H        0.310000       3.02400           0
     19862 PROD     143      ASP      CA       CT1      0.700000E-01   9.99500           0
     19863 PROD     143      ASP      HA       HB1      0.900000E-01   3.02400           0
     19864 PROD     143      ASP      CB       CT2A    -0.280000       7.97900           0
     19865 PROD     143      ASP      HB1      HA2      0.900000E-01   3.02400           0
     19866 PROD     143      ASP      HB2      HA2      0.900000E-01   3.02400           0
     19867 PROD     143      ASP      CG       CC       0.620000       12.0110           0
     19868 PROD     143      ASP      OD1      OC      -0.760000       15.9994           0
     19869 PROD     143      ASP      OD2      OC      -0.760000       15.9994           0
     19870 PROD     143      ASP      C        C        0.510000       12.0110           0
     19871 PROD     143      ASP      O        O       -0.510000       15.9994           0
     19872 PROD     144      SER      N        NH1     -0.470000       11.9910           0
     19873 PROD     144      SER      HN       H        0.310000       3.02400           0
     19874 PROD     144      SER      CA       CT1      0.700000E-01   9.99500           0
     19875 PROD     144      SER      HA       HB1      0.900000E-01   3.02400           0
     19876 PROD     144      SER      CB       CT2      0.500000E-01   7.97900           0
     19877 PROD     144      SER      HB1      HA2      0.900000E-01   3.02400           0
     19878 PROD     144      SER      HB2      HA2      0.900000E-01   3.02400           0
     19879 PROD     144      SER      OG       OH1     -0.660000       13.9834           0
     19880 PROD     144      SER      HG1      H        0.430000       3.02400           0
     19881 PROD     144      SER      C        C        0.510000       12.0110           0
     19882 PROD     144      SER      O        O       -0.510000       15.9994           0
     19883 PROD     145      MET      N        NH1     -0.470000       11.9910           0
     19884 PROD     145      MET      HN       H        0.310000       3.02400           0
     19885 PROD     145      MET      CA       CT1      0.700000E-01   9.99500           0
     19886 PROD     145      MET      HA       HB1      0.900000E-01   3.02400           0
     19887 PROD     145      MET      CB       CT2     -0.180000       7.97900           0
     19888 PROD     145      MET      HB1      HA2      0.900000E-01   3.02400           0
     19889 PROD     145      MET      HB2      HA2      0.900000E-01   3.02400           0
     19890 PROD     145      MET      CG       CT2     -0.140000       7.97900           0
     19891 PROD     145      MET      HG1      HA2      0.900000E-01   3.02400           0
     19892 PROD     145      MET      HG2      HA2      0.900000E-01   3.02400           0
     19893 PROD     145      MET      SD       S       -0.900000E-01   32.0600           0
     19894 PROD     145      MET      CE       CT3     -0.220000       5.96300           0
     19895 PROD     145      MET      HE1      HA3      0.900000E-01   3.02400           0
     19896 PROD     145      MET      HE2      HA3      0.900000E-01   3.02400           0
     19897 PROD     145      MET      HE3      HA3      0.900000E-01   3.02400           0
     19898 PROD     145      MET      C        C        0.510000       12.0110           0
     19899 PROD     145      MET      O        O       -0.510000       15.9994           0
     19900 PROD     146      THR      N        NH1     -0.470000       11.9910           0
     19901 PROD     146      THR      HN       H        0.310000       3.02400           0
     19902 PROD     146      THR      CA       CT1      0.700000E-01   9.99500           0
     19903 PROD     146      THR      HA       HB1      0.900000E-01   3.02400           0
     19904 PROD     146      THR      CB       CT1      0.140000       9.99500           0
     19905 PROD     146      THR      HB       HA1      0.900000E-01   3.02400           0
     19906 PROD     146      THR      OG1      OH1     -0.660000       13.9834           0
     19907 PROD     146      THR      HG1      H        0.430000       3.02400           0
     19908 PROD     146      THR      CG2      CT3     -0.270000       5.96300           0
     19909 PROD     146      THR      HG21     HA3      0.900000E-01   3.02400           0
     19910 PROD     146      THR      HG22     HA3      0.900000E-01   3.02400           0
     19911 PROD     146      THR      HG23     HA3      0.900000E-01   3.02400           0
     19912 PROD     146      THR      C        C        0.510000       12.0110           0
     19913 PROD     146      THR      O        O       -0.510000       15.9994           0
     19914 PROD     147      ALA      N        NH1     -0.470000       11.9910           0
     19915 PROD     147      ALA      HN       H        0.310000       3.02400           0
     19916 PROD     147      ALA      CA       CT1      0.700000E-01   9.99500           0
     19917 PROD     147      ALA      HA       HB1      0.900000E-01   3.02400           0
     19918 PROD     147      ALA      CB       CT3     -0.270000       5.96300           0
     19919 PROD     147      ALA      HB1      HA3      0.900000E-01   3.02400           0
     19920 PROD     147      ALA      HB2      HA3      0.900000E-01   3.02400           0
     19921 PROD     147      ALA      HB3      HA3      0.900000E-01   3.02400           0
     19922 PROD     147      ALA      C        C        0.510000       12.0110           0
     19923 PROD     147      ALA      O        O       -0.510000       15.9994           0
     19924 PROD     148      ASP      N        NH1     -0.470000       11.9910           0
     19925 PROD     148      ASP      HN       H        0.310000       3.02400           0
     19926 PROD     148      ASP      CA       CT1      0.700000E-01   9.99500           0
     19927 PROD     148      ASP      HA       HB1      0.900000E-01   3.02400           0
     19928 PROD     148      ASP      CB       CT2A    -0.280000       7.97900           0
     19929 PROD     148      ASP      HB1      HA2      0.900000E-01   3.02400           0
     19930 PROD     148      ASP      HB2      HA2      0.900000E-01   3.02400           0
     19931 PROD     148      ASP      CG       CC       0.620000       12.0110           0
     19932 PROD     148      ASP      OD1      OC      -0.760000       15.9994           0
     19933 PROD     148      ASP      OD2      OC      -0.760000       15.9994           0
     19934 PROD     148      ASP      C        C        0.510000       12.0110           0
     19935 PROD     148      ASP      O        O       -0.510000       15.9994           0
     19936 PROD     149      ALA      N        NH1     -0.470000       11.9910           0
     19937 PROD     149      ALA      HN       H        0.310000       3.02400           0
     19938 PROD     149      ALA      CA       CT1      0.700000E-01   9.99500           0
     19939 PROD     149      ALA      HA       HB1      0.900000E-01   3.02400           0
     19940 PROD     149      ALA      CB       CT3     -0.270000       5.96300           0
     19941 PROD     149      ALA      HB1      HA3      0.900000E-01   3.02400           0
     19942 PROD     149      ALA      HB2      HA3      0.900000E-01   3.02400           0
     19943 PROD     149      ALA      HB3      HA3      0.900000E-01   3.02400           0
     19944 PROD     149      ALA      C        C        0.510000       12.0110           0
     19945 PROD     149      ALA      O        O       -0.510000       15.9994           0
     19946 PROD     150      GLN      N        NH1     -0.470000       11.9910           0
     19947 PROD     150      GLN      HN       H        0.310000       3.02400           0
     19948 PROD     150      GLN      CA       CT1      0.700000E-01   9.99500           0
     19949 PROD     150      GLN      HA       HB1      0.900000E-01   3.02400           0
     19950 PROD     150      GLN      CB       CT2     -0.180000       7.97900           0
     19951 PROD     150      GLN      HB1      HA2      0.900000E-01   3.02400           0
     19952 PROD     150      GLN      HB2      HA2      0.900000E-01   3.02400           0
     19953 PROD     150      GLN      CG       CT2     -0.180000       7.97900           0
     19954 PROD     150      GLN      HG1      HA2      0.900000E-01   3.02400           0
     19955 PROD     150      GLN      HG2      HA2      0.900000E-01   3.02400           0
     19956 PROD     150      GLN      CD       CC       0.550000       12.0110           0
     19957 PROD     150      GLN      OE1      O       -0.550000       15.9994           0
     19958 PROD     150      GLN      NE2      NH2     -0.620000       9.97500           0
     19959 PROD     150      GLN      HE21     H        0.320000       3.02400           0
     19960 PROD     150      GLN      HE22     H        0.300000       3.02400           0
     19961 PROD     150      GLN      C        C        0.510000       12.0110           0
     19962 PROD     150      GLN      O        O       -0.510000       15.9994           0
     19963 PROD     151      SER      N        NH1     -0.470000       11.9910           0
     19964 PROD     151      SER      HN       H        0.310000       3.02400           0
     19965 PROD     151      SER      CA       CT1      0.700000E-01   9.99500           0
     19966 PROD     151      SER      HA       HB1      0.900000E-01   3.02400           0
     19967 PROD     151      SER      CB       CT2      0.500000E-01   7.97900           0
     19968 PROD     151      SER      HB1      HA2      0.900000E-01   3.02400           0
     19969 PROD     151      SER      HB2      HA2      0.900000E-01   3.02400           0
     19970 PROD     151      SER      OG       OH1     -0.660000       13.9834           0
     19971 PROD     151      SER      HG1      H        0.430000       3.02400           0
     19972 PROD     151      SER      C        C        0.510000       12.0110           0
     19973 PROD     151      SER      O        O       -0.510000       15.9994           0
     19974 PROD     152      ALA      N        NH1     -0.470000       11.9910           0
     19975 PROD     152      ALA      HN       H        0.310000       3.02400           0
     19976 PROD     152      ALA      CA       CT1      0.700000E-01   9.99500           0
     19977 PROD     152      ALA      HA       HB1      0.900000E-01   3.02400           0
     19978 PROD     152      ALA      CB       CT3     -0.270000       5.96300           0
     19979 PROD     152      ALA      HB1      HA3      0.900000E-01   3.02400           0
     19980 PROD     152      ALA      HB2      HA3      0.900000E-01   3.02400           0
     19981 PROD     152      ALA      HB3      HA3      0.900000E-01   3.02400           0
     19982 PROD     152      ALA      C        C        0.510000       12.0110           0
     19983 PROD     152      ALA      O        O       -0.510000       15.9994           0
     19984 PROD     153      LEU      N        NH1     -0.470000       11.9910           0
     19985 PROD     153      LEU      HN       H        0.310000       3.02400           0
     19986 PROD     153      LEU      CA       CT1      0.700000E-01   9.99500           0
     19987 PROD     153      LEU      HA       HB1      0.900000E-01   3.02400           0
     19988 PROD     153      LEU      CB       CT2     -0.180000       7.97900           0
     19989 PROD     153      LEU      HB1      HA2      0.900000E-01   3.02400           0
     19990 PROD     153      LEU      HB2      HA2      0.900000E-01   3.02400           0
     19991 PROD     153      LEU      CG       CT1     -0.900000E-01   9.99500           0
     19992 PROD     153      LEU      HG       HA1      0.900000E-01   3.02400           0
     19993 PROD     153      LEU      CD1      CT3     -0.270000       5.96300           0
     19994 PROD     153      LEU      HD11     HA3      0.900000E-01   3.02400           0
     19995 PROD     153      LEU      HD12     HA3      0.900000E-01   3.02400           0
     19996 PROD     153      LEU      HD13     HA3      0.900000E-01   3.02400           0
     19997 PROD     153      LEU      CD2      CT3     -0.270000       5.96300           0
     19998 PROD     153      LEU      HD21     HA3      0.900000E-01   3.02400           0
     19999 PROD     153      LEU      HD22     HA3      0.900000E-01   3.02400           0
     20000 PROD     153      LEU      HD23     HA3      0.900000E-01   3.02400           0
     20001 PROD     153      LEU      C        C        0.510000       12.0110           0
     20002 PROD     153      LEU      O        O       -0.510000       15.9994           0
     20003 PROD     154      ARG      N        NH1     -0.470000       11.9910           0
     20004 PROD     154      ARG      HN       H        0.310000       3.02400           0
     20005 PROD     154      ARG      CA       CT1      0.700000E-01   9.99500           0
     20006 PROD     154      ARG      HA       HB1      0.900000E-01   3.02400           0
     20007 PROD     154      ARG      CB       CT2     -0.180000       7.97900           0
     20008 PROD     154      ARG      HB1      HA2      0.900000E-01   3.02400           0
     20009 PROD     154      ARG      HB2      HA2      0.900000E-01   3.02400           0
     20010 PROD     154      ARG      CG       CT2     -0.180000       7.97900           0
     20011 PROD     154      ARG      HG1      HA2      0.900000E-01   3.02400           0
     20012 PROD     154      ARG      HG2      HA2      0.900000E-01   3.02400           0
     20013 PROD     154      ARG      CD       CT2      0.200000       7.97900           0
     20014 PROD     154      ARG      HD1      HA2      0.900000E-01   3.02400           0
     20015 PROD     154      ARG      HD2      HA2      0.900000E-01   3.02400           0
     20016 PROD     154      ARG      NE       NC2     -0.700000       11.9910           0
     20017 PROD     154      ARG      HE       HC       0.440000       3.02400           0
     20018 PROD     154      ARG      CZ       C        0.640000       12.0110           0
     20019 PROD     154      ARG      NH1      NC2     -0.800000       9.97500           0
     20020 PROD     154      ARG      HH11     HC       0.460000       3.02400           0
     20021 PROD     154      ARG      HH12     HC       0.460000       3.02400           0
     20022 PROD     154      ARG      NH2      NC2     -0.800000       9.97500           0
     20023 PROD     154      ARG      HH21     HC       0.460000       3.02400           0
     20024 PROD     154      ARG      HH22     HC       0.460000       3.02400           0
     20025 PROD     154      ARG      C        C        0.510000       12.0110           0
     20026 PROD     154      ARG      O        O       -0.510000       15.9994           0
     20027 PROD     155      ARG      N        NH1     -0.470000       11.9910           0
     20028 PROD     155      ARG      HN       H        0.310000       3.02400           0
     20029 PROD     155      ARG      CA       CT1      0.700000E-01   9.99500           0
     20030 PROD     155      ARG      HA       HB1      0.900000E-01   3.02400           0
     20031 PROD     155      ARG      CB       CT2     -0.180000       7.97900           0
     20032 PROD     155      ARG      HB1      HA2      0.900000E-01   3.02400           0
     20033 PROD     155      ARG      HB2      HA2      0.900000E-01   3.02400           0
     20034 PROD     155      ARG      CG       CT2     -0.180000       7.97900           0
     20035 PROD     155      ARG      HG1      HA2      0.900000E-01   3.02400           0
     20036 PROD     155      ARG      HG2      HA2      0.900000E-01   3.02400           0
     20037 PROD     155      ARG      CD       CT2      0.200000       7.97900           0
     20038 PROD     155      ARG      HD1      HA2      0.900000E-01   3.02400           0
     20039 PROD     155      ARG      HD2      HA2      0.900000E-01   3.02400           0
     20040 PROD     155      ARG      NE       NC2     -0.700000       11.9910           0
     20041 PROD     155      ARG      HE       HC       0.440000       3.02400           0
     20042 PROD     155      ARG      CZ       C        0.640000       12.0110           0
     20043 PROD     155      ARG      NH1      NC2     -0.800000       9.97500           0
     20044 PROD     155      ARG      HH11     HC       0.460000       3.02400           0
     20045 PROD     155      ARG      HH12     HC       0.460000       3.02400           0
     20046 PROD     155      ARG      NH2      NC2     -0.800000       9.97500           0
     20047 PROD     155      ARG      HH21     HC       0.460000       3.02400           0
     20048 PROD     155      ARG      HH22     HC       0.460000       3.02400           0
     20049 PROD     155      ARG      C        C        0.510000       12.0110           0
     20050 PROD     155      ARG      O        O       -0.510000       15.9994           0
     20051 PROD     156      THR      N        NH1     -0.470000       11.9910           0
     20052 PROD     156      THR      HN       H        0.310000       3.02400           0
     20053 PROD     156      THR      CA       CT1      0.700000E-01   9.99500           0
     20054 PROD     156      THR      HA       HB1      0.900000E-01   3.02400           0
     20055 PROD     156      THR      CB       CT1      0.140000       9.99500           0
     20056 PROD     156      THR      HB       HA1      0.900000E-01   3.02400           0
     20057 PROD     156      THR      OG1      OH1     -0.660000       13.9834           0
     20058 PROD     156      THR      HG1      H        0.430000       3.02400           0
     20059 PROD     156      THR      CG2      CT3     -0.270000       5.96300           0
     20060 PROD     156      THR      HG21     HA3      0.900000E-01   3.02400           0
     20061 PROD     156      THR      HG22     HA3      0.900000E-01   3.02400           0
     20062 PROD     156      THR      HG23     HA3      0.900000E-01   3.02400           0
     20063 PROD     156      THR      C        C        0.510000       12.0110           0
     20064 PROD     156      THR      O        O       -0.510000       15.9994           0
     20065 PROD     157      MET      N        NH1     -0.470000       11.9910           0
     20066 PROD     157      MET      HN       H        0.310000       3.02400           0
     20067 PROD     157      MET      CA       CT1      0.700000E-01   9.99500           0
     20068 PROD     157      MET      HA       HB1      0.900000E-01   3.02400           0
     20069 PROD     157      MET      CB       CT2     -0.180000       7.97900           0
     20070 PROD     157      MET      HB1      HA2      0.900000E-01   3.02400           0
     20071 PROD     157      MET      HB2      HA2      0.900000E-01   3.02400           0
     20072 PROD     157      MET      CG       CT2     -0.140000       7.97900           0
     20073 PROD     157      MET      HG1      HA2      0.900000E-01   3.02400           0
     20074 PROD     157      MET      HG2      HA2      0.900000E-01   3.02400           0
     20075 PROD     157      MET      SD       S       -0.900000E-01   32.0600           0
     20076 PROD     157      MET      CE       CT3     -0.220000       5.96300           0
     20077 PROD     157      MET      HE1      HA3      0.900000E-01   3.02400           0
     20078 PROD     157      MET      HE2      HA3      0.900000E-01   3.02400           0
     20079 PROD     157      MET      HE3      HA3      0.900000E-01   3.02400           0
     20080 PROD     157      MET      C        C        0.510000       12.0110           0
     20081 PROD     157      MET      O        O       -0.510000       15.9994           0
     20082 PROD     158      GLU      N        NH1     -0.470000       11.9910           0
     20083 PROD     158      GLU      HN       H        0.310000       3.02400           0
     20084 PROD     158      GLU      CA       CT1      0.700000E-01   9.99500           0
     20085 PROD     158      GLU      HA       HB1      0.900000E-01   3.02400           0
     20086 PROD     158      GLU      CB       CT2A    -0.180000       7.97900           0
     20087 PROD     158      GLU      HB1      HA2      0.900000E-01   3.02400           0
     20088 PROD     158      GLU      HB2      HA2      0.900000E-01   3.02400           0
     20089 PROD     158      GLU      CG       CT2     -0.280000       7.97900           0
     20090 PROD     158      GLU      HG1      HA2      0.900000E-01   3.02400           0
     20091 PROD     158      GLU      HG2      HA2      0.900000E-01   3.02400           0
     20092 PROD     158      GLU      CD       CC       0.620000       12.0110           0
     20093 PROD     158      GLU      OE1      OC      -0.760000       15.9994           0
     20094 PROD     158      GLU      OE2      OC      -0.760000       15.9994           0
     20095 PROD     158      GLU      C        C        0.510000       12.0110           0
     20096 PROD     158      GLU      O        O       -0.510000       15.9994           0
     20097 PROD     159      THR      N        NH1     -0.470000       11.9910           0
     20098 PROD     159      THR      HN       H        0.310000       3.02400           0
     20099 PROD     159      THR      CA       CT1      0.700000E-01   9.99500           0
     20100 PROD     159      THR      HA       HB1      0.900000E-01   3.02400           0
     20101 PROD     159      THR      CB       CT1      0.140000       9.99500           0
     20102 PROD     159      THR      HB       HA1      0.900000E-01   3.02400           0
     20103 PROD     159      THR      OG1      OH1     -0.660000       13.9834           0
     20104 PROD     159      THR      HG1      H        0.430000       3.02400           0
     20105 PROD     159      THR      CG2      CT3     -0.270000       5.96300           0
     20106 PROD     159      THR      HG21     HA3      0.900000E-01   3.02400           0
     20107 PROD     159      THR      HG22     HA3      0.900000E-01   3.02400           0
     20108 PROD     159      THR      HG23     HA3      0.900000E-01   3.02400           0
     20109 PROD     159      THR      C        C        0.510000       12.0110           0
     20110 PROD     159      THR      O        O       -0.510000       15.9994           0
     20111 PROD     160      TYR      N        NH1     -0.470000       11.9910           0
     20112 PROD     160      TYR      HN       H        0.310000       3.02400           0
     20113 PROD     160      TYR      CA       CT1      0.700000E-01   9.99500           0
     20114 PROD     160      TYR      HA       HB1      0.900000E-01   3.02400           0
     20115 PROD     160      TYR      CB       CT2     -0.180000       7.97900           0
     20116 PROD     160      TYR      HB1      HA2      0.900000E-01   3.02400           0
     20117 PROD     160      TYR      HB2      HA2      0.900000E-01   3.02400           0
     20118 PROD     160      TYR      CG       CA       0.000000       12.0110           0
     20119 PROD     160      TYR      CD1      CA      -0.115000       9.99500           0
     20120 PROD     160      TYR      HD1      HP       0.115000       3.02400           0
     20121 PROD     160      TYR      CE1      CA      -0.115000       9.99500           0
     20122 PROD     160      TYR      HE1      HP       0.115000       3.02400           0
     20123 PROD     160      TYR      CZ       CA       0.110000       12.0110           0
     20124 PROD     160      TYR      OH       OH1     -0.540000       13.9834           0
     20125 PROD     160      TYR      HH       H        0.430000       3.02400           0
     20126 PROD     160      TYR      CD2      CA      -0.115000       9.99500           0
     20127 PROD     160      TYR      HD2      HP       0.115000       3.02400           0
     20128 PROD     160      TYR      CE2      CA      -0.115000       9.99500           0
     20129 PROD     160      TYR      HE2      HP       0.115000       3.02400           0
     20130 PROD     160      TYR      C        C        0.510000       12.0110           0
     20131 PROD     160      TYR      O        O       -0.510000       15.9994           0
     20132 PROD     161      SER      N        NH1     -0.470000       11.9910           0
     20133 PROD     161      SER      HN       H        0.310000       3.02400           0
     20134 PROD     161      SER      CA       CT1      0.700000E-01   9.99500           0
     20135 PROD     161      SER      HA       HB1      0.900000E-01   3.02400           0
     20136 PROD     161      SER      CB       CT2      0.500000E-01   7.97900           0
     20137 PROD     161      SER      HB1      HA2      0.900000E-01   3.02400           0
     20138 PROD     161      SER      HB2      HA2      0.900000E-01   3.02400           0
     20139 PROD     161      SER      OG       OH1     -0.660000       13.9834           0
     20140 PROD     161      SER      HG1      H        0.430000       3.02400           0
     20141 PROD     161      SER      C        C        0.510000       12.0110           0
     20142 PROD     161      SER      O        O       -0.510000       15.9994           0
     20143 PROD     162      GLY      N        NH1     -0.470000       11.9910           0
     20144 PROD     162      GLY      HN       H        0.310000       3.02400           0
     20145 PROD     162      GLY      CA       CT2     -0.200000E-01   7.97900           0
     20146 PROD     162      GLY      HA1      HB2      0.900000E-01   3.02400           0
     20147 PROD     162      GLY      HA2      HB2      0.900000E-01   3.02400           0
     20148 PROD     162      GLY      C        C        0.510000       12.0110           0
     20149 PROD     162      GLY      O        O       -0.510000       15.9994           0
     20150 PROD     163      VAL      N        NH1     -0.470000       11.9910           0
     20151 PROD     163      VAL      HN       H        0.310000       3.02400           0
     20152 PROD     163      VAL      CA       CT1      0.700000E-01   9.99500           0
     20153 PROD     163      VAL      HA       HB1      0.900000E-01   3.02400           0
     20154 PROD     163      VAL      CB       CT1     -0.900000E-01   9.99500           0
     20155 PROD     163      VAL      HB       HA1      0.900000E-01   3.02400           0
     20156 PROD     163      VAL      CG1      CT3     -0.270000       5.96300           0
     20157 PROD     163      VAL      HG11     HA3      0.900000E-01   3.02400           0
     20158 PROD     163      VAL      HG12     HA3      0.900000E-01   3.02400           0
     20159 PROD     163      VAL      HG13     HA3      0.900000E-01   3.02400           0
     20160 PROD     163      VAL      CG2      CT3     -0.270000       5.96300           0
     20161 PROD     163      VAL      HG21     HA3      0.900000E-01   3.02400           0
     20162 PROD     163      VAL      HG22     HA3      0.900000E-01   3.02400           0
     20163 PROD     163      VAL      HG23     HA3      0.900000E-01   3.02400           0
     20164 PROD     163      VAL      C        C        0.510000       12.0110           0
     20165 PROD     163      VAL      O        O       -0.510000       15.9994           0
     20166 PROD     164      THR      N        NH1     -0.470000       11.9910           0
     20167 PROD     164      THR      HN       H        0.310000       3.02400           0
     20168 PROD     164      THR      CA       CT1      0.700000E-01   9.99500           0
     20169 PROD     164      THR      HA       HB1      0.900000E-01   3.02400           0
     20170 PROD     164      THR      CB       CT1      0.140000       9.99500           0
     20171 PROD     164      THR      HB       HA1      0.900000E-01   3.02400           0
     20172 PROD     164      THR      OG1      OH1     -0.660000       13.9834           0
     20173 PROD     164      THR      HG1      H        0.430000       3.02400           0
     20174 PROD     164      THR      CG2      CT3     -0.270000       5.96300           0
     20175 PROD     164      THR      HG21     HA3      0.900000E-01   3.02400           0
     20176 PROD     164      THR      HG22     HA3      0.900000E-01   3.02400           0
     20177 PROD     164      THR      HG23     HA3      0.900000E-01   3.02400           0
     20178 PROD     164      THR      C        C        0.510000       12.0110           0
     20179 PROD     164      THR      O        O       -0.510000       15.9994           0
     20180 PROD     165      ARG      N        NH1     -0.470000       11.9910           0
     20181 PROD     165      ARG      HN       H        0.310000       3.02400           0
     20182 PROD     165      ARG      CA       CT1      0.700000E-01   9.99500           0
     20183 PROD     165      ARG      HA       HB1      0.900000E-01   3.02400           0
     20184 PROD     165      ARG      CB       CT2     -0.180000       7.97900           0
     20185 PROD     165      ARG      HB1      HA2      0.900000E-01   3.02400           0
     20186 PROD     165      ARG      HB2      HA2      0.900000E-01   3.02400           0
     20187 PROD     165      ARG      CG       CT2     -0.180000       7.97900           0
     20188 PROD     165      ARG      HG1      HA2      0.900000E-01   3.02400           0
     20189 PROD     165      ARG      HG2      HA2      0.900000E-01   3.02400           0
     20190 PROD     165      ARG      CD       CT2      0.200000       7.97900           0
     20191 PROD     165      ARG      HD1      HA2      0.900000E-01   3.02400           0
     20192 PROD     165      ARG      HD2      HA2      0.900000E-01   3.02400           0
     20193 PROD     165      ARG      NE       NC2     -0.700000       11.9910           0
     20194 PROD     165      ARG      HE       HC       0.440000       3.02400           0
     20195 PROD     165      ARG      CZ       C        0.640000       12.0110           0
     20196 PROD     165      ARG      NH1      NC2     -0.800000       9.97500           0
     20197 PROD     165      ARG      HH11     HC       0.460000       3.02400           0
     20198 PROD     165      ARG      HH12     HC       0.460000       3.02400           0
     20199 PROD     165      ARG      NH2      NC2     -0.800000       9.97500           0
     20200 PROD     165      ARG      HH21     HC       0.460000       3.02400           0
     20201 PROD     165      ARG      HH22     HC       0.460000       3.02400           0
     20202 PROD     165      ARG      C        C        0.510000       12.0110           0
     20203 PROD     165      ARG      O        O       -0.510000       15.9994           0
     20204 PROD     166      PHE      N        NH1     -0.470000       11.9910           0
     20205 PROD     166      PHE      HN       H        0.310000       3.02400           0
     20206 PROD     166      PHE      CA       CT1      0.700000E-01   9.99500           0
     20207 PROD     166      PHE      HA       HB1      0.900000E-01   3.02400           0
     20208 PROD     166      PHE      CB       CT2     -0.180000       7.97900           0
     20209 PROD     166      PHE      HB1      HA2      0.900000E-01   3.02400           0
     20210 PROD     166      PHE      HB2      HA2      0.900000E-01   3.02400           0
     20211 PROD     166      PHE      CG       CA       0.000000       12.0110           0
     20212 PROD     166      PHE      CD1      CA      -0.115000       9.99500           0
     20213 PROD     166      PHE      HD1      HP       0.115000       3.02400           0
     20214 PROD     166      PHE      CE1      CA      -0.115000       9.99500           0
     20215 PROD     166      PHE      HE1      HP       0.115000       3.02400           0
     20216 PROD     166      PHE      CZ       CA      -0.115000       9.99500           0
     20217 PROD     166      PHE      HZ       HP       0.115000       3.02400           0
     20218 PROD     166      PHE      CD2      CA      -0.115000       9.99500           0
     20219 PROD     166      PHE      HD2      HP       0.115000       3.02400           0
     20220 PROD     166      PHE      CE2      CA      -0.115000       9.99500           0
     20221 PROD     166      PHE      HE2      HP       0.115000       3.02400           0
     20222 PROD     166      PHE      C        C        0.510000       12.0110           0
     20223 PROD     166      PHE      O        O       -0.510000       15.9994           0
     20224 PROD     167      CYS      N        NH1     -0.470000       11.9910           0
     20225 PROD     167      CYS      HN       H        0.310000       3.02400           0
     20226 PROD     167      CYS      CA       CT1      0.700000E-01   9.99500           0
     20227 PROD     167      CYS      HA       HB1      0.900000E-01   3.02400           0
     20228 PROD     167      CYS      CB       CT2     -0.110000       7.97900           0
     20229 PROD     167      CYS      HB1      HA2      0.900000E-01   3.02400           0
     20230 PROD     167      CYS      HB2      HA2      0.900000E-01   3.02400           0
     20231 PROD     167      CYS      SG       S       -0.230000       30.0440           0
     20232 PROD     167      CYS      HG1      HS       0.160000       3.02400           0
     20233 PROD     167      CYS      C        C        0.510000       12.0110           0
     20234 PROD     167      CYS      O        O       -0.510000       15.9994           0
     20235 PROD     168      LEU      N        NH1     -0.470000       11.9910           0
     20236 PROD     168      LEU      HN       H        0.310000       3.02400           0
     20237 PROD     168      LEU      CA       CT1      0.700000E-01   9.99500           0
     20238 PROD     168      LEU      HA       HB1      0.900000E-01   3.02400           0
     20239 PROD     168      LEU      CB       CT2     -0.180000       7.97900           0
     20240 PROD     168      LEU      HB1      HA2      0.900000E-01   3.02400           0
     20241 PROD     168      LEU      HB2      HA2      0.900000E-01   3.02400           0
     20242 PROD     168      LEU      CG       CT1     -0.900000E-01   9.99500           0
     20243 PROD     168      LEU      HG       HA1      0.900000E-01   3.02400           0
     20244 PROD     168      LEU      CD1      CT3     -0.270000       5.96300           0
     20245 PROD     168      LEU      HD11     HA3      0.900000E-01   3.02400           0
     20246 PROD     168      LEU      HD12     HA3      0.900000E-01   3.02400           0
     20247 PROD     168      LEU      HD13     HA3      0.900000E-01   3.02400           0
     20248 PROD     168      LEU      CD2      CT3     -0.270000       5.96300           0
     20249 PROD     168      LEU      HD21     HA3      0.900000E-01   3.02400           0
     20250 PROD     168      LEU      HD22     HA3      0.900000E-01   3.02400           0
     20251 PROD     168      LEU      HD23     HA3      0.900000E-01   3.02400           0
     20252 PROD     168      LEU      C        C        0.510000       12.0110           0
     20253 PROD     168      LEU      O        O       -0.510000       15.9994           0
     20254 PROD     169      ILE      N        NH1     -0.470000       11.9910           0
     20255 PROD     169      ILE      HN       H        0.310000       3.02400           0
     20256 PROD     169      ILE      CA       CT1      0.700000E-01   9.99500           0
     20257 PROD     169      ILE      HA       HB1      0.900000E-01   3.02400           0
     20258 PROD     169      ILE      CB       CT1     -0.900000E-01   9.99500           0
     20259 PROD     169      ILE      HB       HA1      0.900000E-01   3.02400           0
     20260 PROD     169      ILE      CG2      CT3     -0.270000       5.96300           0
     20261 PROD     169      ILE      HG21     HA3      0.900000E-01   3.02400           0
     20262 PROD     169      ILE      HG22     HA3      0.900000E-01   3.02400           0
     20263 PROD     169      ILE      HG23     HA3      0.900000E-01   3.02400           0
     20264 PROD     169      ILE      CG1      CT2     -0.180000       7.97900           0
     20265 PROD     169      ILE      HG11     HA2      0.900000E-01   3.02400           0
     20266 PROD     169      ILE      HG12     HA2      0.900000E-01   3.02400           0
     20267 PROD     169      ILE      CD       CT3     -0.270000       5.96300           0
     20268 PROD     169      ILE      HD1      HA3      0.900000E-01   3.02400           0
     20269 PROD     169      ILE      HD2      HA3      0.900000E-01   3.02400           0
     20270 PROD     169      ILE      HD3      HA3      0.900000E-01   3.02400           0
     20271 PROD     169      ILE      C        C        0.510000       12.0110           0
     20272 PROD     169      ILE      O        O       -0.510000       15.9994           0
     20273 PROD     170      CYS      N        NH1     -0.470000       11.9910           0
     20274 PROD     170      CYS      HN       H        0.310000       3.02400           0
     20275 PROD     170      CYS      CA       CT1      0.700000E-01   9.99500           0
     20276 PROD     170      CYS      HA       HB1      0.900000E-01   3.02400           0
     20277 PROD     170      CYS      CB       CT2     -0.110000       7.97900           0
     20278 PROD     170      CYS      HB1      HA2      0.900000E-01   3.02400           0
     20279 PROD     170      CYS      HB2      HA2      0.900000E-01   3.02400           0
     20280 PROD     170      CYS      SG       S       -0.230000       30.0440           0
     20281 PROD     170      CYS      HG1      HS       0.160000       3.02400           0
     20282 PROD     170      CYS      C        C        0.510000       12.0110           0
     20283 PROD     170      CYS      O        O       -0.510000       15.9994           0
     20284 PROD     171      ASN      N        NH1     -0.470000       11.9910           0
     20285 PROD     171      ASN      HN       H        0.310000       3.02400           0
     20286 PROD     171      ASN      CA       CT1      0.700000E-01   9.99500           0
     20287 PROD     171      ASN      HA       HB1      0.900000E-01   3.02400           0
     20288 PROD     171      ASN      CB       CT2     -0.180000       7.97900           0
     20289 PROD     171      ASN      HB1      HA2      0.900000E-01   3.02400           0
     20290 PROD     171      ASN      HB2      HA2      0.900000E-01   3.02400           0
     20291 PROD     171      ASN      CG       CC       0.550000       12.0110           0
     20292 PROD     171      ASN      OD1      O       -0.550000       15.9994           0
     20293 PROD     171      ASN      ND2      NH2     -0.620000       9.97500           0
     20294 PROD     171      ASN      HD21     H        0.320000       3.02400           0
     20295 PROD     171      ASN      HD22     H        0.300000       3.02400           0
     20296 PROD     171      ASN      C        C        0.510000       12.0110           0
     20297 PROD     171      ASN      O        O       -0.510000       15.9994           0
     20298 PROD     172      TYR      N        NH1     -0.470000       11.9910           0
     20299 PROD     172      TYR      HN       H        0.310000       3.02400           0
     20300 PROD     172      TYR      CA       CT1      0.700000E-01   9.99500           0
     20301 PROD     172      TYR      HA       HB1      0.900000E-01   3.02400           0
     20302 PROD     172      TYR      CB       CT2     -0.180000       7.97900           0
     20303 PROD     172      TYR      HB1      HA2      0.900000E-01   3.02400           0
     20304 PROD     172      TYR      HB2      HA2      0.900000E-01   3.02400           0
     20305 PROD     172      TYR      CG       CA       0.000000       12.0110           0
     20306 PROD     172      TYR      CD1      CA      -0.115000       9.99500           0
     20307 PROD     172      TYR      HD1      HP       0.115000       3.02400           0
     20308 PROD     172      TYR      CE1      CA      -0.115000       9.99500           0
     20309 PROD     172      TYR      HE1      HP       0.115000       3.02400           0
     20310 PROD     172      TYR      CZ       CA       0.110000       12.0110           0
     20311 PROD     172      TYR      OH       OH1     -0.540000       13.9834           0
     20312 PROD     172      TYR      HH       H        0.430000       3.02400           0
     20313 PROD     172      TYR      CD2      CA      -0.115000       9.99500           0
     20314 PROD     172      TYR      HD2      HP       0.115000       3.02400           0
     20315 PROD     172      TYR      CE2      CA      -0.115000       9.99500           0
     20316 PROD     172      TYR      HE2      HP       0.115000       3.02400           0
     20317 PROD     172      TYR      C        C        0.510000       12.0110           0
     20318 PROD     172      TYR      O        O       -0.510000       15.9994           0
     20319 PROD     173      VAL      N        NH1     -0.470000       11.9910           0
     20320 PROD     173      VAL      HN       H        0.310000       3.02400           0
     20321 PROD     173      VAL      CA       CT1      0.700000E-01   9.99500           0
     20322 PROD     173      VAL      HA       HB1      0.900000E-01   3.02400           0
     20323 PROD     173      VAL      CB       CT1     -0.900000E-01   9.99500           0
     20324 PROD     173      VAL      HB       HA1      0.900000E-01   3.02400           0
     20325 PROD     173      VAL      CG1      CT3     -0.270000       5.96300           0
     20326 PROD     173      VAL      HG11     HA3      0.900000E-01   3.02400           0
     20327 PROD     173      VAL      HG12     HA3      0.900000E-01   3.02400           0
     20328 PROD     173      VAL      HG13     HA3      0.900000E-01   3.02400           0
     20329 PROD     173      VAL      CG2      CT3     -0.270000       5.96300           0
     20330 PROD     173      VAL      HG21     HA3      0.900000E-01   3.02400           0
     20331 PROD     173      VAL      HG22     HA3      0.900000E-01   3.02400           0
     20332 PROD     173      VAL      HG23     HA3      0.900000E-01   3.02400           0
     20333 PROD     173      VAL      C        C        0.510000       12.0110           0
     20334 PROD     173      VAL      O        O       -0.510000       15.9994           0
     20335 PROD     174      THR      N        NH1     -0.470000       11.9910           0
     20336 PROD     174      THR      HN       H        0.310000       3.02400           0
     20337 PROD     174      THR      CA       CT1      0.700000E-01   9.99500           0
     20338 PROD     174      THR      HA       HB1      0.900000E-01   3.02400           0
     20339 PROD     174      THR      CB       CT1      0.140000       9.99500           0
     20340 PROD     174      THR      HB       HA1      0.900000E-01   3.02400           0
     20341 PROD     174      THR      OG1      OH1     -0.660000       13.9834           0
     20342 PROD     174      THR      HG1      H        0.430000       3.02400           0
     20343 PROD     174      THR      CG2      CT3     -0.270000       5.96300           0
     20344 PROD     174      THR      HG21     HA3      0.900000E-01   3.02400           0
     20345 PROD     174      THR      HG22     HA3      0.900000E-01   3.02400           0
     20346 PROD     174      THR      HG23     HA3      0.900000E-01   3.02400           0
     20347 PROD     174      THR      C        C        0.510000       12.0110           0
     20348 PROD     174      THR      O        O       -0.510000       15.9994           0
     20349 PROD     175      ARG      N        NH1     -0.470000       11.9910           0
     20350 PROD     175      ARG      HN       H        0.310000       3.02400           0
     20351 PROD     175      ARG      CA       CT1      0.700000E-01   9.99500           0
     20352 PROD     175      ARG      HA       HB1      0.900000E-01   3.02400           0
     20353 PROD     175      ARG      CB       CT2     -0.180000       7.97900           0
     20354 PROD     175      ARG      HB1      HA2      0.900000E-01   3.02400           0
     20355 PROD     175      ARG      HB2      HA2      0.900000E-01   3.02400           0
     20356 PROD     175      ARG      CG       CT2     -0.180000       7.97900           0
     20357 PROD     175      ARG      HG1      HA2      0.900000E-01   3.02400           0
     20358 PROD     175      ARG      HG2      HA2      0.900000E-01   3.02400           0
     20359 PROD     175      ARG      CD       CT2      0.200000       7.97900           0
     20360 PROD     175      ARG      HD1      HA2      0.900000E-01   3.02400           0
     20361 PROD     175      ARG      HD2      HA2      0.900000E-01   3.02400           0
     20362 PROD     175      ARG      NE       NC2     -0.700000       11.9910           0
     20363 PROD     175      ARG      HE       HC       0.440000       3.02400           0
     20364 PROD     175      ARG      CZ       C        0.640000       12.0110           0
     20365 PROD     175      ARG      NH1      NC2     -0.800000       9.97500           0
     20366 PROD     175      ARG      HH11     HC       0.460000       3.02400           0
     20367 PROD     175      ARG      HH12     HC       0.460000       3.02400           0
     20368 PROD     175      ARG      NH2      NC2     -0.800000       9.97500           0
     20369 PROD     175      ARG      HH21     HC       0.460000       3.02400           0
     20370 PROD     175      ARG      HH22     HC       0.460000       3.02400           0
     20371 PROD     175      ARG      C        C        0.510000       12.0110           0
     20372 PROD     175      ARG      O        O       -0.510000       15.9994           0
     20373 PROD     176      ILE      N        NH1     -0.470000       11.9910           0
     20374 PROD     176      ILE      HN       H        0.310000       3.02400           0
     20375 PROD     176      ILE      CA       CT1      0.700000E-01   9.99500           0
     20376 PROD     176      ILE      HA       HB1      0.900000E-01   3.02400           0
     20377 PROD     176      ILE      CB       CT1     -0.900000E-01   9.99500           0
     20378 PROD     176      ILE      HB       HA1      0.900000E-01   3.02400           0
     20379 PROD     176      ILE      CG2      CT3     -0.270000       5.96300           0
     20380 PROD     176      ILE      HG21     HA3      0.900000E-01   3.02400           0
     20381 PROD     176      ILE      HG22     HA3      0.900000E-01   3.02400           0
     20382 PROD     176      ILE      HG23     HA3      0.900000E-01   3.02400           0
     20383 PROD     176      ILE      CG1      CT2     -0.180000       7.97900           0
     20384 PROD     176      ILE      HG11     HA2      0.900000E-01   3.02400           0
     20385 PROD     176      ILE      HG12     HA2      0.900000E-01   3.02400           0
     20386 PROD     176      ILE      CD       CT3     -0.270000       5.96300           0
     20387 PROD     176      ILE      HD1      HA3      0.900000E-01   3.02400           0
     20388 PROD     176      ILE      HD2      HA3      0.900000E-01   3.02400           0
     20389 PROD     176      ILE      HD3      HA3      0.900000E-01   3.02400           0
     20390 PROD     176      ILE      C        C        0.510000       12.0110           0
     20391 PROD     176      ILE      O        O       -0.510000       15.9994           0
     20392 PROD     177      ILE      N        NH1     -0.470000       11.9910           0
     20393 PROD     177      ILE      HN       H        0.310000       3.02400           0
     20394 PROD     177      ILE      CA       CT1      0.700000E-01   9.99500           0
     20395 PROD     177      ILE      HA       HB1      0.900000E-01   3.02400           0
     20396 PROD     177      ILE      CB       CT1     -0.900000E-01   9.99500           0
     20397 PROD     177      ILE      HB       HA1      0.900000E-01   3.02400           0
     20398 PROD     177      ILE      CG2      CT3     -0.270000       5.96300           0
     20399 PROD     177      ILE      HG21     HA3      0.900000E-01   3.02400           0
     20400 PROD     177      ILE      HG22     HA3      0.900000E-01   3.02400           0
     20401 PROD     177      ILE      HG23     HA3      0.900000E-01   3.02400           0
     20402 PROD     177      ILE      CG1      CT2     -0.180000       7.97900           0
     20403 PROD     177      ILE      HG11     HA2      0.900000E-01   3.02400           0
     20404 PROD     177      ILE      HG12     HA2      0.900000E-01   3.02400           0
     20405 PROD     177      ILE      CD       CT3     -0.270000       5.96300           0
     20406 PROD     177      ILE      HD1      HA3      0.900000E-01   3.02400           0
     20407 PROD     177      ILE      HD2      HA3      0.900000E-01   3.02400           0
     20408 PROD     177      ILE      HD3      HA3      0.900000E-01   3.02400           0
     20409 PROD     177      ILE      C        C        0.510000       12.0110           0
     20410 PROD     177      ILE      O        O       -0.510000       15.9994           0
     20411 PROD     178      ASP      N        NH1     -0.470000       11.9910           0
     20412 PROD     178      ASP      HN       H        0.310000       3.02400           0
     20413 PROD     178      ASP      CA       CT1      0.700000E-01   9.99500           0
     20414 PROD     178      ASP      HA       HB1      0.900000E-01   3.02400           0
     20415 PROD     178      ASP      CB       CT2A    -0.280000       7.97900           0
     20416 PROD     178      ASP      HB1      HA2      0.900000E-01   3.02400           0
     20417 PROD     178      ASP      HB2      HA2      0.900000E-01   3.02400           0
     20418 PROD     178      ASP      CG       CC       0.620000       12.0110           0
     20419 PROD     178      ASP      OD1      OC      -0.760000       15.9994           0
     20420 PROD     178      ASP      OD2      OC      -0.760000       15.9994           0
     20421 PROD     178      ASP      C        C        0.510000       12.0110           0
     20422 PROD     178      ASP      O        O       -0.510000       15.9994           0
     20423 PROD     179      PRO      N        N       -0.290000       14.0070           0
     20424 PROD     179      PRO      CD       CP3      0.000000       7.97900           0
     20425 PROD     179      PRO      HD1      HA2      0.900000E-01   3.02400           0
     20426 PROD     179      PRO      HD2      HA2      0.900000E-01   3.02400           0
     20427 PROD     179      PRO      CA       CP1      0.200000E-01   9.99500           0
     20428 PROD     179      PRO      HA       HB1      0.900000E-01   3.02400           0
     20429 PROD     179      PRO      CB       CP2     -0.180000       7.97900           0
     20430 PROD     179      PRO      HB1      HA2      0.900000E-01   3.02400           0
     20431 PROD     179      PRO      HB2      HA2      0.900000E-01   3.02400           0
     20432 PROD     179      PRO      CG       CP2     -0.180000       7.97900           0
     20433 PROD     179      PRO      HG1      HA2      0.900000E-01   3.02400           0
     20434 PROD     179      PRO      HG2      HA2      0.900000E-01   3.02400           0
     20435 PROD     179      PRO      C        C        0.510000       12.0110           0
     20436 PROD     179      PRO      O        O       -0.510000       15.9994           0
     20437 PROD     180      LEU      N        NH1     -0.470000       11.9910           0
     20438 PROD     180      LEU      HN       H        0.310000       3.02400           0
     20439 PROD     180      LEU      CA       CT1      0.700000E-01   9.99500           0
     20440 PROD     180      LEU      HA       HB1      0.900000E-01   3.02400           0
     20441 PROD     180      LEU      CB       CT2     -0.180000       7.97900           0
     20442 PROD     180      LEU      HB1      HA2      0.900000E-01   3.02400           0
     20443 PROD     180      LEU      HB2      HA2      0.900000E-01   3.02400           0
     20444 PROD     180      LEU      CG       CT1     -0.900000E-01   9.99500           0
     20445 PROD     180      LEU      HG       HA1      0.900000E-01   3.02400           0
     20446 PROD     180      LEU      CD1      CT3     -0.270000       5.96300           0
     20447 PROD     180      LEU      HD11     HA3      0.900000E-01   3.02400           0
     20448 PROD     180      LEU      HD12     HA3      0.900000E-01   3.02400           0
     20449 PROD     180      LEU      HD13     HA3      0.900000E-01   3.02400           0
     20450 PROD     180      LEU      CD2      CT3     -0.270000       5.96300           0
     20451 PROD     180      LEU      HD21     HA3      0.900000E-01   3.02400           0
     20452 PROD     180      LEU      HD22     HA3      0.900000E-01   3.02400           0
     20453 PROD     180      LEU      HD23     HA3      0.900000E-01   3.02400           0
     20454 PROD     180      LEU      C        C        0.510000       12.0110           0
     20455 PROD     180      LEU      O        O       -0.510000       15.9994           0
     20456 PROD     181      ALA      N        NH1     -0.470000       11.9910           0
     20457 PROD     181      ALA      HN       H        0.310000       3.02400           0
     20458 PROD     181      ALA      CA       CT1      0.700000E-01   9.99500           0
     20459 PROD     181      ALA      HA       HB1      0.900000E-01   3.02400           0
     20460 PROD     181      ALA      CB       CT3     -0.270000       5.96300           0
     20461 PROD     181      ALA      HB1      HA3      0.900000E-01   3.02400           0
     20462 PROD     181      ALA      HB2      HA3      0.900000E-01   3.02400           0
     20463 PROD     181      ALA      HB3      HA3      0.900000E-01   3.02400           0
     20464 PROD     181      ALA      C        C        0.510000       12.0110           0
     20465 PROD     181      ALA      O        O       -0.510000       15.9994           0
     20466 PROD     182      SER      N        NH1     -0.470000       11.9910           0
     20467 PROD     182      SER      HN       H        0.310000       3.02400           0
     20468 PROD     182      SER      CA       CT1      0.700000E-01   9.99500           0
     20469 PROD     182      SER      HA       HB1      0.900000E-01   3.02400           0
     20470 PROD     182      SER      CB       CT2      0.500000E-01   7.97900           0
     20471 PROD     182      SER      HB1      HA2      0.900000E-01   3.02400           0
     20472 PROD     182      SER      HB2      HA2      0.900000E-01   3.02400           0
     20473 PROD     182      SER      OG       OH1     -0.660000       13.9834           0
     20474 PROD     182      SER      HG1      H        0.430000       3.02400           0
     20475 PROD     182      SER      C        C        0.510000       12.0110           0
     20476 PROD     182      SER      O        O       -0.510000       15.9994           0
     20477 PROD     183      ARG      N        NH1     -0.470000       11.9910           0
     20478 PROD     183      ARG      HN       H        0.310000       3.02400           0
     20479 PROD     183      ARG      CA       CT1      0.700000E-01   9.99500           0
     20480 PROD     183      ARG      HA       HB1      0.900000E-01   3.02400           0
     20481 PROD     183      ARG      CB       CT2     -0.180000       7.97900           0
     20482 PROD     183      ARG      HB1      HA2      0.900000E-01   3.02400           0
     20483 PROD     183      ARG      HB2      HA2      0.900000E-01   3.02400           0
     20484 PROD     183      ARG      CG       CT2     -0.180000       7.97900           0
     20485 PROD     183      ARG      HG1      HA2      0.900000E-01   3.02400           0
     20486 PROD     183      ARG      HG2      HA2      0.900000E-01   3.02400           0
     20487 PROD     183      ARG      CD       CT2      0.200000       7.97900           0
     20488 PROD     183      ARG      HD1      HA2      0.900000E-01   3.02400           0
     20489 PROD     183      ARG      HD2      HA2      0.900000E-01   3.02400           0
     20490 PROD     183      ARG      NE       NC2     -0.700000       11.9910           0
     20491 PROD     183      ARG      HE       HC       0.440000       3.02400           0
     20492 PROD     183      ARG      CZ       C        0.640000       12.0110           0
     20493 PROD     183      ARG      NH1      NC2     -0.800000       9.97500           0
     20494 PROD     183      ARG      HH11     HC       0.460000       3.02400           0
     20495 PROD     183      ARG      HH12     HC       0.460000       3.02400           0
     20496 PROD     183      ARG      NH2      NC2     -0.800000       9.97500           0
     20497 PROD     183      ARG      HH21     HC       0.460000       3.02400           0
     20498 PROD     183      ARG      HH22     HC       0.460000       3.02400           0
     20499 PROD     183      ARG      C        C        0.510000       12.0110           0
     20500 PROD     183      ARG      O        O       -0.510000       15.9994           0
     20501 PROD     184      CYS      N        NH1     -0.470000       11.9910           0
     20502 PROD     184      CYS      HN       H        0.310000       3.02400           0
     20503 PROD     184      CYS      CA       CT1      0.700000E-01   9.99500           0
     20504 PROD     184      CYS      HA       HB1      0.900000E-01   3.02400           0
     20505 PROD     184      CYS      CB       CT2     -0.110000       7.97900           0
     20506 PROD     184      CYS      HB1      HA2      0.900000E-01   3.02400           0
     20507 PROD     184      CYS      HB2      HA2      0.900000E-01   3.02400           0
     20508 PROD     184      CYS      SG       S       -0.230000       30.0440           0
     20509 PROD     184      CYS      HG1      HS       0.160000       3.02400           0
     20510 PROD     184      CYS      C        C        0.510000       12.0110           0
     20511 PROD     184      CYS      O        O       -0.510000       15.9994           0
     20512 PROD     185      SER      N        NH1     -0.470000       11.9910           0
     20513 PROD     185      SER      HN       H        0.310000       3.02400           0
     20514 PROD     185      SER      CA       CT1      0.700000E-01   9.99500           0
     20515 PROD     185      SER      HA       HB1      0.900000E-01   3.02400           0
     20516 PROD     185      SER      CB       CT2      0.500000E-01   7.97900           0
     20517 PROD     185      SER      HB1      HA2      0.900000E-01   3.02400           0
     20518 PROD     185      SER      HB2      HA2      0.900000E-01   3.02400           0
     20519 PROD     185      SER      OG       OH1     -0.660000       13.9834           0
     20520 PROD     185      SER      HG1      H        0.430000       3.02400           0
     20521 PROD     185      SER      C        C        0.510000       12.0110           0
     20522 PROD     185      SER      O        O       -0.510000       15.9994           0
     20523 PROD     186      LYS      N        NH1     -0.470000       11.9910           0
     20524 PROD     186      LYS      HN       H        0.310000       3.02400           0
     20525 PROD     186      LYS      CA       CT1      0.700000E-01   9.99500           0
     20526 PROD     186      LYS      HA       HB1      0.900000E-01   3.02400           0
     20527 PROD     186      LYS      CB       CT2     -0.180000       7.97900           0
     20528 PROD     186      LYS      HB1      HA2      0.900000E-01   3.02400           0
     20529 PROD     186      LYS      HB2      HA2      0.900000E-01   3.02400           0
     20530 PROD     186      LYS      CG       CT2     -0.180000       7.97900           0
     20531 PROD     186      LYS      HG1      HA2      0.900000E-01   3.02400           0
     20532 PROD     186      LYS      HG2      HA2      0.900000E-01   3.02400           0
     20533 PROD     186      LYS      CD       CT2     -0.180000       7.97900           0
     20534 PROD     186      LYS      HD1      HA2      0.900000E-01   3.02400           0
     20535 PROD     186      LYS      HD2      HA2      0.900000E-01   3.02400           0
     20536 PROD     186      LYS      CE       CT2      0.210000       7.97900           0
     20537 PROD     186      LYS      HE1      HA2      0.500000E-01   3.02400           0
     20538 PROD     186      LYS      HE2      HA2      0.500000E-01   3.02400           0
     20539 PROD     186      LYS      NZ       NH3     -0.300000       7.95900           0
     20540 PROD     186      LYS      HZ1      HC       0.330000       3.02400           0
     20541 PROD     186      LYS      HZ2      HC       0.330000       3.02400           0
     20542 PROD     186      LYS      HZ3      HC       0.330000       3.02400           0
     20543 PROD     186      LYS      C        C        0.510000       12.0110           0
     20544 PROD     186      LYS      O        O       -0.510000       15.9994           0
     20545 PROD     187      PHE      N        NH1     -0.470000       11.9910           0
     20546 PROD     187      PHE      HN       H        0.310000       3.02400           0
     20547 PROD     187      PHE      CA       CT1      0.700000E-01   9.99500           0
     20548 PROD     187      PHE      HA       HB1      0.900000E-01   3.02400           0
     20549 PROD     187      PHE      CB       CT2     -0.180000       7.97900           0
     20550 PROD     187      PHE      HB1      HA2      0.900000E-01   3.02400           0
     20551 PROD     187      PHE      HB2      HA2      0.900000E-01   3.02400           0
     20552 PROD     187      PHE      CG       CA       0.000000       12.0110           0
     20553 PROD     187      PHE      CD1      CA      -0.115000       9.99500           0
     20554 PROD     187      PHE      HD1      HP       0.115000       3.02400           0
     20555 PROD     187      PHE      CE1      CA      -0.115000       9.99500           0
     20556 PROD     187      PHE      HE1      HP       0.115000       3.02400           0
     20557 PROD     187      PHE      CZ       CA      -0.115000       9.99500           0
     20558 PROD     187      PHE      HZ       HP       0.115000       3.02400           0
     20559 PROD     187      PHE      CD2      CA      -0.115000       9.99500           0
     20560 PROD     187      PHE      HD2      HP       0.115000       3.02400           0
     20561 PROD     187      PHE      CE2      CA      -0.115000       9.99500           0
     20562 PROD     187      PHE      HE2      HP       0.115000       3.02400           0
     20563 PROD     187      PHE      C        C        0.510000       12.0110           0
     20564 PROD     187      PHE      O        O       -0.510000       15.9994           0
     20565 PROD     188      ARG      N        NH1     -0.470000       11.9910           0
     20566 PROD     188      ARG      HN       H        0.310000       3.02400           0
     20567 PROD     188      ARG      CA       CT1      0.700000E-01   9.99500           0
     20568 PROD     188      ARG      HA       HB1      0.900000E-01   3.02400           0
     20569 PROD     188      ARG      CB       CT2     -0.180000       7.97900           0
     20570 PROD     188      ARG      HB1      HA2      0.900000E-01   3.02400           0
     20571 PROD     188      ARG      HB2      HA2      0.900000E-01   3.02400           0
     20572 PROD     188      ARG      CG       CT2     -0.180000       7.97900           0
     20573 PROD     188      ARG      HG1      HA2      0.900000E-01   3.02400           0
     20574 PROD     188      ARG      HG2      HA2      0.900000E-01   3.02400           0
     20575 PROD     188      ARG      CD       CT2      0.200000       7.97900           0
     20576 PROD     188      ARG      HD1      HA2      0.900000E-01   3.02400           0
     20577 PROD     188      ARG      HD2      HA2      0.900000E-01   3.02400           0
     20578 PROD     188      ARG      NE       NC2     -0.700000       11.9910           0
     20579 PROD     188      ARG      HE       HC       0.440000       3.02400           0
     20580 PROD     188      ARG      CZ       C        0.640000       12.0110           0
     20581 PROD     188      ARG      NH1      NC2     -0.800000       9.97500           0
     20582 PROD     188      ARG      HH11     HC       0.460000       3.02400           0
     20583 PROD     188      ARG      HH12     HC       0.460000       3.02400           0
     20584 PROD     188      ARG      NH2      NC2     -0.800000       9.97500           0
     20585 PROD     188      ARG      HH21     HC       0.460000       3.02400           0
     20586 PROD     188      ARG      HH22     HC       0.460000       3.02400           0
     20587 PROD     188      ARG      C        C        0.510000       12.0110           0
     20588 PROD     188      ARG      O        O       -0.510000       15.9994           0
     20589 PROD     189      PHE      N        NH1     -0.470000       11.9910           0
     20590 PROD     189      PHE      HN       H        0.310000       3.02400           0
     20591 PROD     189      PHE      CA       CT1      0.700000E-01   9.99500           0
     20592 PROD     189      PHE      HA       HB1      0.900000E-01   3.02400           0
     20593 PROD     189      PHE      CB       CT2     -0.180000       7.97900           0
     20594 PROD     189      PHE      HB1      HA2      0.900000E-01   3.02400           0
     20595 PROD     189      PHE      HB2      HA2      0.900000E-01   3.02400           0
     20596 PROD     189      PHE      CG       CA       0.000000       12.0110           0
     20597 PROD     189      PHE      CD1      CA      -0.115000       9.99500           0
     20598 PROD     189      PHE      HD1      HP       0.115000       3.02400           0
     20599 PROD     189      PHE      CE1      CA      -0.115000       9.99500           0
     20600 PROD     189      PHE      HE1      HP       0.115000       3.02400           0
     20601 PROD     189      PHE      CZ       CA      -0.115000       9.99500           0
     20602 PROD     189      PHE      HZ       HP       0.115000       3.02400           0
     20603 PROD     189      PHE      CD2      CA      -0.115000       9.99500           0
     20604 PROD     189      PHE      HD2      HP       0.115000       3.02400           0
     20605 PROD     189      PHE      CE2      CA      -0.115000       9.99500           0
     20606 PROD     189      PHE      HE2      HP       0.115000       3.02400           0
     20607 PROD     189      PHE      C        C        0.510000       12.0110           0
     20608 PROD     189      PHE      O        O       -0.510000       15.9994           0
     20609 PROD     190      LYS      N        NH1     -0.470000       11.9910           0
     20610 PROD     190      LYS      HN       H        0.310000       3.02400           0
     20611 PROD     190      LYS      CA       CT1      0.700000E-01   9.99500           0
     20612 PROD     190      LYS      HA       HB1      0.900000E-01   3.02400           0
     20613 PROD     190      LYS      CB       CT2     -0.180000       7.97900           0
     20614 PROD     190      LYS      HB1      HA2      0.900000E-01   3.02400           0
     20615 PROD     190      LYS      HB2      HA2      0.900000E-01   3.02400           0
     20616 PROD     190      LYS      CG       CT2     -0.180000       7.97900           0
     20617 PROD     190      LYS      HG1      HA2      0.900000E-01   3.02400           0
     20618 PROD     190      LYS      HG2      HA2      0.900000E-01   3.02400           0
     20619 PROD     190      LYS      CD       CT2     -0.180000       7.97900           0
     20620 PROD     190      LYS      HD1      HA2      0.900000E-01   3.02400           0
     20621 PROD     190      LYS      HD2      HA2      0.900000E-01   3.02400           0
     20622 PROD     190      LYS      CE       CT2      0.210000       7.97900           0
     20623 PROD     190      LYS      HE1      HA2      0.500000E-01   3.02400           0
     20624 PROD     190      LYS      HE2      HA2      0.500000E-01   3.02400           0
     20625 PROD     190      LYS      NZ       NH3     -0.300000       7.95900           0
     20626 PROD     190      LYS      HZ1      HC       0.330000       3.02400           0
     20627 PROD     190      LYS      HZ2      HC       0.330000       3.02400           0
     20628 PROD     190      LYS      HZ3      HC       0.330000       3.02400           0
     20629 PROD     190      LYS      C        C        0.510000       12.0110           0
     20630 PROD     190      LYS      O        O       -0.510000       15.9994           0
     20631 PROD     191      ALA      N        NH1     -0.470000       11.9910           0
     20632 PROD     191      ALA      HN       H        0.310000       3.02400           0
     20633 PROD     191      ALA      CA       CT1      0.700000E-01   9.99500           0
     20634 PROD     191      ALA      HA       HB1      0.900000E-01   3.02400           0
     20635 PROD     191      ALA      CB       CT3     -0.270000       5.96300           0
     20636 PROD     191      ALA      HB1      HA3      0.900000E-01   3.02400           0
     20637 PROD     191      ALA      HB2      HA3      0.900000E-01   3.02400           0
     20638 PROD     191      ALA      HB3      HA3      0.900000E-01   3.02400           0
     20639 PROD     191      ALA      C        C        0.510000       12.0110           0
     20640 PROD     191      ALA      O        O       -0.510000       15.9994           0
     20641 PROD     192      LEU      N        NH1     -0.470000       11.9910           0
     20642 PROD     192      LEU      HN       H        0.310000       3.02400           0
     20643 PROD     192      LEU      CA       CT1      0.700000E-01   9.99500           0
     20644 PROD     192      LEU      HA       HB1      0.900000E-01   3.02400           0
     20645 PROD     192      LEU      CB       CT2     -0.180000       7.97900           0
     20646 PROD     192      LEU      HB1      HA2      0.900000E-01   3.02400           0
     20647 PROD     192      LEU      HB2      HA2      0.900000E-01   3.02400           0
     20648 PROD     192      LEU      CG       CT1     -0.900000E-01   9.99500           0
     20649 PROD     192      LEU      HG       HA1      0.900000E-01   3.02400           0
     20650 PROD     192      LEU      CD1      CT3     -0.270000       5.96300           0
     20651 PROD     192      LEU      HD11     HA3      0.900000E-01   3.02400           0
     20652 PROD     192      LEU      HD12     HA3      0.900000E-01   3.02400           0
     20653 PROD     192      LEU      HD13     HA3      0.900000E-01   3.02400           0
     20654 PROD     192      LEU      CD2      CT3     -0.270000       5.96300           0
     20655 PROD     192      LEU      HD21     HA3      0.900000E-01   3.02400           0
     20656 PROD     192      LEU      HD22     HA3      0.900000E-01   3.02400           0
     20657 PROD     192      LEU      HD23     HA3      0.900000E-01   3.02400           0
     20658 PROD     192      LEU      C        C        0.510000       12.0110           0
     20659 PROD     192      LEU      O        O       -0.510000       15.9994           0
     20660 PROD     193      ASP      N        NH1     -0.470000       11.9910           0
     20661 PROD     193      ASP      HN       H        0.310000       3.02400           0
     20662 PROD     193      ASP      CA       CT1      0.700000E-01   9.99500           0
     20663 PROD     193      ASP      HA       HB1      0.900000E-01   3.02400           0
     20664 PROD     193      ASP      CB       CT2A    -0.280000       7.97900           0
     20665 PROD     193      ASP      HB1      HA2      0.900000E-01   3.02400           0
     20666 PROD     193      ASP      HB2      HA2      0.900000E-01   3.02400           0
     20667 PROD     193      ASP      CG       CC       0.620000       12.0110           0
     20668 PROD     193      ASP      OD1      OC      -0.760000       15.9994           0
     20669 PROD     193      ASP      OD2      OC      -0.760000       15.9994           0
     20670 PROD     193      ASP      C        C        0.510000       12.0110           0
     20671 PROD     193      ASP      O        O       -0.510000       15.9994           0
     20672 PROD     194      ALA      N        NH1     -0.470000       11.9910           0
     20673 PROD     194      ALA      HN       H        0.310000       3.02400           0
     20674 PROD     194      ALA      CA       CT1      0.700000E-01   9.99500           0
     20675 PROD     194      ALA      HA       HB1      0.900000E-01   3.02400           0
     20676 PROD     194      ALA      CB       CT3     -0.270000       5.96300           0
     20677 PROD     194      ALA      HB1      HA3      0.900000E-01   3.02400           0
     20678 PROD     194      ALA      HB2      HA3      0.900000E-01   3.02400           0
     20679 PROD     194      ALA      HB3      HA3      0.900000E-01   3.02400           0
     20680 PROD     194      ALA      C        C        0.510000       12.0110           0
     20681 PROD     194      ALA      O        O       -0.510000       15.9994           0
     20682 PROD     195      SER      N        NH1     -0.470000       11.9910           0
     20683 PROD     195      SER      HN       H        0.310000       3.02400           0
     20684 PROD     195      SER      CA       CT1      0.700000E-01   9.99500           0
     20685 PROD     195      SER      HA       HB1      0.900000E-01   3.02400           0
     20686 PROD     195      SER      CB       CT2      0.500000E-01   7.97900           0
     20687 PROD     195      SER      HB1      HA2      0.900000E-01   3.02400           0
     20688 PROD     195      SER      HB2      HA2      0.900000E-01   3.02400           0
     20689 PROD     195      SER      OG       OH1     -0.660000       13.9834           0
     20690 PROD     195      SER      HG1      H        0.430000       3.02400           0
     20691 PROD     195      SER      C        C        0.510000       12.0110           0
     20692 PROD     195      SER      O        O       -0.510000       15.9994           0
     20693 PROD     196      ASN      N        NH1     -0.470000       11.9910           0
     20694 PROD     196      ASN      HN       H        0.310000       3.02400           0
     20695 PROD     196      ASN      CA       CT1      0.700000E-01   9.99500           0
     20696 PROD     196      ASN      HA       HB1      0.900000E-01   3.02400           0
     20697 PROD     196      ASN      CB       CT2     -0.180000       7.97900           0
     20698 PROD     196      ASN      HB1      HA2      0.900000E-01   3.02400           0
     20699 PROD     196      ASN      HB2      HA2      0.900000E-01   3.02400           0
     20700 PROD     196      ASN      CG       CC       0.550000       12.0110           0
     20701 PROD     196      ASN      OD1      O       -0.550000       15.9994           0
     20702 PROD     196      ASN      ND2      NH2     -0.620000       9.97500           0
     20703 PROD     196      ASN      HD21     H        0.320000       3.02400           0
     20704 PROD     196      ASN      HD22     H        0.300000       3.02400           0
     20705 PROD     196      ASN      C        C        0.510000       12.0110           0
     20706 PROD     196      ASN      O        O       -0.510000       15.9994           0
     20707 PROD     197      ALA      N        NH1     -0.470000       11.9910           0
     20708 PROD     197      ALA      HN       H        0.310000       3.02400           0
     20709 PROD     197      ALA      CA       CT1      0.700000E-01   9.99500           0
     20710 PROD     197      ALA      HA       HB1      0.900000E-01   3.02400           0
     20711 PROD     197      ALA      CB       CT3     -0.270000       5.96300           0
     20712 PROD     197      ALA      HB1      HA3      0.900000E-01   3.02400           0
     20713 PROD     197      ALA      HB2      HA3      0.900000E-01   3.02400           0
     20714 PROD     197      ALA      HB3      HA3      0.900000E-01   3.02400           0
     20715 PROD     197      ALA      C        C        0.510000       12.0110           0
     20716 PROD     197      ALA      O        O       -0.510000       15.9994           0
     20717 PROD     198      ILE      N        NH1     -0.470000       11.9910           0
     20718 PROD     198      ILE      HN       H        0.310000       3.02400           0
     20719 PROD     198      ILE      CA       CT1      0.700000E-01   9.99500           0
     20720 PROD     198      ILE      HA       HB1      0.900000E-01   3.02400           0
     20721 PROD     198      ILE      CB       CT1     -0.900000E-01   9.99500           0
     20722 PROD     198      ILE      HB       HA1      0.900000E-01   3.02400           0
     20723 PROD     198      ILE      CG2      CT3     -0.270000       5.96300           0
     20724 PROD     198      ILE      HG21     HA3      0.900000E-01   3.02400           0
     20725 PROD     198      ILE      HG22     HA3      0.900000E-01   3.02400           0
     20726 PROD     198      ILE      HG23     HA3      0.900000E-01   3.02400           0
     20727 PROD     198      ILE      CG1      CT2     -0.180000       7.97900           0
     20728 PROD     198      ILE      HG11     HA2      0.900000E-01   3.02400           0
     20729 PROD     198      ILE      HG12     HA2      0.900000E-01   3.02400           0
     20730 PROD     198      ILE      CD       CT3     -0.270000       5.96300           0
     20731 PROD     198      ILE      HD1      HA3      0.900000E-01   3.02400           0
     20732 PROD     198      ILE      HD2      HA3      0.900000E-01   3.02400           0
     20733 PROD     198      ILE      HD3      HA3      0.900000E-01   3.02400           0
     20734 PROD     198      ILE      C        C        0.510000       12.0110           0
     20735 PROD     198      ILE      O        O       -0.510000       15.9994           0
     20736 PROD     199      ASP      N        NH1     -0.470000       11.9910           0
     20737 PROD     199      ASP      HN       H        0.310000       3.02400           0
     20738 PROD     199      ASP      CA       CT1      0.700000E-01   9.99500           0
     20739 PROD     199      ASP      HA       HB1      0.900000E-01   3.02400           0
     20740 PROD     199      ASP      CB       CT2A    -0.280000       7.97900           0
     20741 PROD     199      ASP      HB1      HA2      0.900000E-01   3.02400           0
     20742 PROD     199      ASP      HB2      HA2      0.900000E-01   3.02400           0
     20743 PROD     199      ASP      CG       CC       0.620000       12.0110           0
     20744 PROD     199      ASP      OD1      OC      -0.760000       15.9994           0
     20745 PROD     199      ASP      OD2      OC      -0.760000       15.9994           0
     20746 PROD     199      ASP      C        C        0.510000       12.0110           0
     20747 PROD     199      ASP      O        O       -0.510000       15.9994           0
     20748 PROD     200      ARG      N        NH1     -0.470000       11.9910           0
     20749 PROD     200      ARG      HN       H        0.310000       3.02400           0
     20750 PROD     200      ARG      CA       CT1      0.700000E-01   9.99500           0
     20751 PROD     200      ARG      HA       HB1      0.900000E-01   3.02400           0
     20752 PROD     200      ARG      CB       CT2     -0.180000       7.97900           0
     20753 PROD     200      ARG      HB1      HA2      0.900000E-01   3.02400           0
     20754 PROD     200      ARG      HB2      HA2      0.900000E-01   3.02400           0
     20755 PROD     200      ARG      CG       CT2     -0.180000       7.97900           0
     20756 PROD     200      ARG      HG1      HA2      0.900000E-01   3.02400           0
     20757 PROD     200      ARG      HG2      HA2      0.900000E-01   3.02400           0
     20758 PROD     200      ARG      CD       CT2      0.200000       7.97900           0
     20759 PROD     200      ARG      HD1      HA2      0.900000E-01   3.02400           0
     20760 PROD     200      ARG      HD2      HA2      0.900000E-01   3.02400           0
     20761 PROD     200      ARG      NE       NC2     -0.700000       11.9910           0
     20762 PROD     200      ARG      HE       HC       0.440000       3.02400           0
     20763 PROD     200      ARG      CZ       C        0.640000       12.0110           0
     20764 PROD     200      ARG      NH1      NC2     -0.800000       9.97500           0
     20765 PROD     200      ARG      HH11     HC       0.460000       3.02400           0
     20766 PROD     200      ARG      HH12     HC       0.460000       3.02400           0
     20767 PROD     200      ARG      NH2      NC2     -0.800000       9.97500           0
     20768 PROD     200      ARG      HH21     HC       0.460000       3.02400           0
     20769 PROD     200      ARG      HH22     HC       0.460000       3.02400           0
     20770 PROD     200      ARG      C        C        0.510000       12.0110           0
     20771 PROD     200      ARG      O        O       -0.510000       15.9994           0
     20772 PROD     201      LEU      N        NH1     -0.470000       11.9910           0
     20773 PROD     201      LEU      HN       H        0.310000       3.02400           0
     20774 PROD     201      LEU      CA       CT1      0.700000E-01   9.99500           0
     20775 PROD     201      LEU      HA       HB1      0.900000E-01   3.02400           0
     20776 PROD     201      LEU      CB       CT2     -0.180000       7.97900           0
     20777 PROD     201      LEU      HB1      HA2      0.900000E-01   3.02400           0
     20778 PROD     201      LEU      HB2      HA2      0.900000E-01   3.02400           0
     20779 PROD     201      LEU      CG       CT1     -0.900000E-01   9.99500           0
     20780 PROD     201      LEU      HG       HA1      0.900000E-01   3.02400           0
     20781 PROD     201      LEU      CD1      CT3     -0.270000       5.96300           0
     20782 PROD     201      LEU      HD11     HA3      0.900000E-01   3.02400           0
     20783 PROD     201      LEU      HD12     HA3      0.900000E-01   3.02400           0
     20784 PROD     201      LEU      HD13     HA3      0.900000E-01   3.02400           0
     20785 PROD     201      LEU      CD2      CT3     -0.270000       5.96300           0
     20786 PROD     201      LEU      HD21     HA3      0.900000E-01   3.02400           0
     20787 PROD     201      LEU      HD22     HA3      0.900000E-01   3.02400           0
     20788 PROD     201      LEU      HD23     HA3      0.900000E-01   3.02400           0
     20789 PROD     201      LEU      C        C        0.510000       12.0110           0
     20790 PROD     201      LEU      O        O       -0.510000       15.9994           0
     20791 PROD     202      ARG      N        NH1     -0.470000       11.9910           0
     20792 PROD     202      ARG      HN       H        0.310000       3.02400           0
     20793 PROD     202      ARG      CA       CT1      0.700000E-01   9.99500           0
     20794 PROD     202      ARG      HA       HB1      0.900000E-01   3.02400           0
     20795 PROD     202      ARG      CB       CT2     -0.180000       7.97900           0
     20796 PROD     202      ARG      HB1      HA2      0.900000E-01   3.02400           0
     20797 PROD     202      ARG      HB2      HA2      0.900000E-01   3.02400           0
     20798 PROD     202      ARG      CG       CT2     -0.180000       7.97900           0
     20799 PROD     202      ARG      HG1      HA2      0.900000E-01   3.02400           0
     20800 PROD     202      ARG      HG2      HA2      0.900000E-01   3.02400           0
     20801 PROD     202      ARG      CD       CT2      0.200000       7.97900           0
     20802 PROD     202      ARG      HD1      HA2      0.900000E-01   3.02400           0
     20803 PROD     202      ARG      HD2      HA2      0.900000E-01   3.02400           0
     20804 PROD     202      ARG      NE       NC2     -0.700000       11.9910           0
     20805 PROD     202      ARG      HE       HC       0.440000       3.02400           0
     20806 PROD     202      ARG      CZ       C        0.640000       12.0110           0
     20807 PROD     202      ARG      NH1      NC2     -0.800000       9.97500           0
     20808 PROD     202      ARG      HH11     HC       0.460000       3.02400           0
     20809 PROD     202      ARG      HH12     HC       0.460000       3.02400           0
     20810 PROD     202      ARG      NH2      NC2     -0.800000       9.97500           0
     20811 PROD     202      ARG      HH21     HC       0.460000       3.02400           0
     20812 PROD     202      ARG      HH22     HC       0.460000       3.02400           0
     20813 PROD     202      ARG      C        C        0.510000       12.0110           0
     20814 PROD     202      ARG      O        O       -0.510000       15.9994           0
     20815 PROD     203      PHE      N        NH1     -0.470000       11.9910           0
     20816 PROD     203      PHE      HN       H        0.310000       3.02400           0
     20817 PROD     203      PHE      CA       CT1      0.700000E-01   9.99500           0
     20818 PROD     203      PHE      HA       HB1      0.900000E-01   3.02400           0
     20819 PROD     203      PHE      CB       CT2     -0.180000       7.97900           0
     20820 PROD     203      PHE      HB1      HA2      0.900000E-01   3.02400           0
     20821 PROD     203      PHE      HB2      HA2      0.900000E-01   3.02400           0
     20822 PROD     203      PHE      CG       CA       0.000000       12.0110           0
     20823 PROD     203      PHE      CD1      CA      -0.115000       9.99500           0
     20824 PROD     203      PHE      HD1      HP       0.115000       3.02400           0
     20825 PROD     203      PHE      CE1      CA      -0.115000       9.99500           0
     20826 PROD     203      PHE      HE1      HP       0.115000       3.02400           0
     20827 PROD     203      PHE      CZ       CA      -0.115000       9.99500           0
     20828 PROD     203      PHE      HZ       HP       0.115000       3.02400           0
     20829 PROD     203      PHE      CD2      CA      -0.115000       9.99500           0
     20830 PROD     203      PHE      HD2      HP       0.115000       3.02400           0
     20831 PROD     203      PHE      CE2      CA      -0.115000       9.99500           0
     20832 PROD     203      PHE      HE2      HP       0.115000       3.02400           0
     20833 PROD     203      PHE      C        C        0.510000       12.0110           0
     20834 PROD     203      PHE      O        O       -0.510000       15.9994           0
     20835 PROD     204      ILE      N        NH1     -0.470000       11.9910           0
     20836 PROD     204      ILE      HN       H        0.310000       3.02400           0
     20837 PROD     204      ILE      CA       CT1      0.700000E-01   9.99500           0
     20838 PROD     204      ILE      HA       HB1      0.900000E-01   3.02400           0
     20839 PROD     204      ILE      CB       CT1     -0.900000E-01   9.99500           0
     20840 PROD     204      ILE      HB       HA1      0.900000E-01   3.02400           0
     20841 PROD     204      ILE      CG2      CT3     -0.270000       5.96300           0
     20842 PROD     204      ILE      HG21     HA3      0.900000E-01   3.02400           0
     20843 PROD     204      ILE      HG22     HA3      0.900000E-01   3.02400           0
     20844 PROD     204      ILE      HG23     HA3      0.900000E-01   3.02400           0
     20845 PROD     204      ILE      CG1      CT2     -0.180000       7.97900           0
     20846 PROD     204      ILE      HG11     HA2      0.900000E-01   3.02400           0
     20847 PROD     204      ILE      HG12     HA2      0.900000E-01   3.02400           0
     20848 PROD     204      ILE      CD       CT3     -0.270000       5.96300           0
     20849 PROD     204      ILE      HD1      HA3      0.900000E-01   3.02400           0
     20850 PROD     204      ILE      HD2      HA3      0.900000E-01   3.02400           0
     20851 PROD     204      ILE      HD3      HA3      0.900000E-01   3.02400           0
     20852 PROD     204      ILE      C        C        0.510000       12.0110           0
     20853 PROD     204      ILE      O        O       -0.510000       15.9994           0
     20854 PROD     205      SER      N        NH1     -0.470000       11.9910           0
     20855 PROD     205      SER      HN       H        0.310000       3.02400           0
     20856 PROD     205      SER      CA       CT1      0.700000E-01   9.99500           0
     20857 PROD     205      SER      HA       HB1      0.900000E-01   3.02400           0
     20858 PROD     205      SER      CB       CT2      0.500000E-01   7.97900           0
     20859 PROD     205      SER      HB1      HA2      0.900000E-01   3.02400           0
     20860 PROD     205      SER      HB2      HA2      0.900000E-01   3.02400           0
     20861 PROD     205      SER      OG       OH1     -0.660000       13.9834           0
     20862 PROD     205      SER      HG1      H        0.430000       3.02400           0
     20863 PROD     205      SER      C        C        0.510000       12.0110           0
     20864 PROD     205      SER      O        O       -0.510000       15.9994           0
     20865 PROD     206      GLU      N        NH1     -0.470000       11.9910           0
     20866 PROD     206      GLU      HN       H        0.310000       3.02400           0
     20867 PROD     206      GLU      CA       CT1      0.700000E-01   9.99500           0
     20868 PROD     206      GLU      HA       HB1      0.900000E-01   3.02400           0
     20869 PROD     206      GLU      CB       CT2A    -0.180000       7.97900           0
     20870 PROD     206      GLU      HB1      HA2      0.900000E-01   3.02400           0
     20871 PROD     206      GLU      HB2      HA2      0.900000E-01   3.02400           0
     20872 PROD     206      GLU      CG       CT2     -0.280000       7.97900           0
     20873 PROD     206      GLU      HG1      HA2      0.900000E-01   3.02400           0
     20874 PROD     206      GLU      HG2      HA2      0.900000E-01   3.02400           0
     20875 PROD     206      GLU      CD       CC       0.620000       12.0110           0
     20876 PROD     206      GLU      OE1      OC      -0.760000       15.9994           0
     20877 PROD     206      GLU      OE2      OC      -0.760000       15.9994           0
     20878 PROD     206      GLU      C        C        0.510000       12.0110           0
     20879 PROD     206      GLU      O        O       -0.510000       15.9994           0
     20880 PROD     207      GLN      N        NH1     -0.470000       11.9910           0
     20881 PROD     207      GLN      HN       H        0.310000       3.02400           0
     20882 PROD     207      GLN      CA       CT1      0.700000E-01   9.99500           0
     20883 PROD     207      GLN      HA       HB1      0.900000E-01   3.02400           0
     20884 PROD     207      GLN      CB       CT2     -0.180000       7.97900           0
     20885 PROD     207      GLN      HB1      HA2      0.900000E-01   3.02400           0
     20886 PROD     207      GLN      HB2      HA2      0.900000E-01   3.02400           0
     20887 PROD     207      GLN      CG       CT2     -0.180000       7.97900           0
     20888 PROD     207      GLN      HG1      HA2      0.900000E-01   3.02400           0
     20889 PROD     207      GLN      HG2      HA2      0.900000E-01   3.02400           0
     20890 PROD     207      GLN      CD       CC       0.550000       12.0110           0
     20891 PROD     207      GLN      OE1      O       -0.550000       15.9994           0
     20892 PROD     207      GLN      NE2      NH2     -0.620000       9.97500           0
     20893 PROD     207      GLN      HE21     H        0.320000       3.02400           0
     20894 PROD     207      GLN      HE22     H        0.300000       3.02400           0
     20895 PROD     207      GLN      C        C        0.510000       12.0110           0
     20896 PROD     207      GLN      O        O       -0.510000       15.9994           0
     20897 PROD     208      GLU      N        NH1     -0.470000       11.9910           0
     20898 PROD     208      GLU      HN       H        0.310000       3.02400           0
     20899 PROD     208      GLU      CA       CT1      0.700000E-01   9.99500           0
     20900 PROD     208      GLU      HA       HB1      0.900000E-01   3.02400           0
     20901 PROD     208      GLU      CB       CT2A    -0.180000       7.97900           0
     20902 PROD     208      GLU      HB1      HA2      0.900000E-01   3.02400           0
     20903 PROD     208      GLU      HB2      HA2      0.900000E-01   3.02400           0
     20904 PROD     208      GLU      CG       CT2     -0.280000       7.97900           0
     20905 PROD     208      GLU      HG1      HA2      0.900000E-01   3.02400           0
     20906 PROD     208      GLU      HG2      HA2      0.900000E-01   3.02400           0
     20907 PROD     208      GLU      CD       CC       0.620000       12.0110           0
     20908 PROD     208      GLU      OE1      OC      -0.760000       15.9994           0
     20909 PROD     208      GLU      OE2      OC      -0.760000       15.9994           0
     20910 PROD     208      GLU      C        C        0.510000       12.0110           0
     20911 PROD     208      GLU      O        O       -0.510000       15.9994           0
     20912 PROD     209      ASN      N        NH1     -0.470000       11.9910           0
     20913 PROD     209      ASN      HN       H        0.310000       3.02400           0
     20914 PROD     209      ASN      CA       CT1      0.700000E-01   9.99500           0
     20915 PROD     209      ASN      HA       HB1      0.900000E-01   3.02400           0
     20916 PROD     209      ASN      CB       CT2     -0.180000       7.97900           0
     20917 PROD     209      ASN      HB1      HA2      0.900000E-01   3.02400           0
     20918 PROD     209      ASN      HB2      HA2      0.900000E-01   3.02400           0
     20919 PROD     209      ASN      CG       CC       0.550000       12.0110           0
     20920 PROD     209      ASN      OD1      O       -0.550000       15.9994           0
     20921 PROD     209      ASN      ND2      NH2     -0.620000       9.97500           0
     20922 PROD     209      ASN      HD21     H        0.320000       3.02400           0
     20923 PROD     209      ASN      HD22     H        0.300000       3.02400           0
     20924 PROD     209      ASN      C        C        0.510000       12.0110           0
     20925 PROD     209      ASN      O        O       -0.510000       15.9994           0
     20926 PROD     210      VAL      N        NH1     -0.470000       11.9910           0
     20927 PROD     210      VAL      HN       H        0.310000       3.02400           0
     20928 PROD     210      VAL      CA       CT1      0.700000E-01   9.99500           0
     20929 PROD     210      VAL      HA       HB1      0.900000E-01   3.02400           0
     20930 PROD     210      VAL      CB       CT1     -0.900000E-01   9.99500           0
     20931 PROD     210      VAL      HB       HA1      0.900000E-01   3.02400           0
     20932 PROD     210      VAL      CG1      CT3     -0.270000       5.96300           0
     20933 PROD     210      VAL      HG11     HA3      0.900000E-01   3.02400           0
     20934 PROD     210      VAL      HG12     HA3      0.900000E-01   3.02400           0
     20935 PROD     210      VAL      HG13     HA3      0.900000E-01   3.02400           0
     20936 PROD     210      VAL      CG2      CT3     -0.270000       5.96300           0
     20937 PROD     210      VAL      HG21     HA3      0.900000E-01   3.02400           0
     20938 PROD     210      VAL      HG22     HA3      0.900000E-01   3.02400           0
     20939 PROD     210      VAL      HG23     HA3      0.900000E-01   3.02400           0
     20940 PROD     210      VAL      C        C        0.510000       12.0110           0
     20941 PROD     210      VAL      O        O       -0.510000       15.9994           0
     20942 PROD     211      LYS      N        NH1     -0.470000       11.9910           0
     20943 PROD     211      LYS      HN       H        0.310000       3.02400           0
     20944 PROD     211      LYS      CA       CT1      0.700000E-01   9.99500           0
     20945 PROD     211      LYS      HA       HB1      0.900000E-01   3.02400           0
     20946 PROD     211      LYS      CB       CT2     -0.180000       7.97900           0
     20947 PROD     211      LYS      HB1      HA2      0.900000E-01   3.02400           0
     20948 PROD     211      LYS      HB2      HA2      0.900000E-01   3.02400           0
     20949 PROD     211      LYS      CG       CT2     -0.180000       7.97900           0
     20950 PROD     211      LYS      HG1      HA2      0.900000E-01   3.02400           0
     20951 PROD     211      LYS      HG2      HA2      0.900000E-01   3.02400           0
     20952 PROD     211      LYS      CD       CT2     -0.180000       7.97900           0
     20953 PROD     211      LYS      HD1      HA2      0.900000E-01   3.02400           0
     20954 PROD     211      LYS      HD2      HA2      0.900000E-01   3.02400           0
     20955 PROD     211      LYS      CE       CT2      0.210000       7.97900           0
     20956 PROD     211      LYS      HE1      HA2      0.500000E-01   3.02400           0
     20957 PROD     211      LYS      HE2      HA2      0.500000E-01   3.02400           0
     20958 PROD     211      LYS      NZ       NH3     -0.300000       7.95900           0
     20959 PROD     211      LYS      HZ1      HC       0.330000       3.02400           0
     20960 PROD     211      LYS      HZ2      HC       0.330000       3.02400           0
     20961 PROD     211      LYS      HZ3      HC       0.330000       3.02400           0
     20962 PROD     211      LYS      C        C        0.510000       12.0110           0
     20963 PROD     211      LYS      O        O       -0.510000       15.9994           0
     20964 PROD     212      CYS      N        NH1     -0.470000       11.9910           0
     20965 PROD     212      CYS      HN       H        0.310000       3.02400           0
     20966 PROD     212      CYS      CA       CT1      0.700000E-01   9.99500           0
     20967 PROD     212      CYS      HA       HB1      0.900000E-01   3.02400           0
     20968 PROD     212      CYS      CB       CT2     -0.110000       7.97900           0
     20969 PROD     212      CYS      HB1      HA2      0.900000E-01   3.02400           0
     20970 PROD     212      CYS      HB2      HA2      0.900000E-01   3.02400           0
     20971 PROD     212      CYS      SG       S       -0.230000       30.0440           0
     20972 PROD     212      CYS      HG1      HS       0.160000       3.02400           0
     20973 PROD     212      CYS      C        C        0.510000       12.0110           0
     20974 PROD     212      CYS      O        O       -0.510000       15.9994           0
     20975 PROD     213      ASP      N        NH1     -0.470000       11.9910           0
     20976 PROD     213      ASP      HN       H        0.310000       3.02400           0
     20977 PROD     213      ASP      CA       CT1      0.700000E-01   9.99500           0
     20978 PROD     213      ASP      HA       HB1      0.900000E-01   3.02400           0
     20979 PROD     213      ASP      CB       CT2A    -0.280000       7.97900           0
     20980 PROD     213      ASP      HB1      HA2      0.900000E-01   3.02400           0
     20981 PROD     213      ASP      HB2      HA2      0.900000E-01   3.02400           0
     20982 PROD     213      ASP      CG       CC       0.620000       12.0110           0
     20983 PROD     213      ASP      OD1      OC      -0.760000       15.9994           0
     20984 PROD     213      ASP      OD2      OC      -0.760000       15.9994           0
     20985 PROD     213      ASP      C        C        0.510000       12.0110           0
     20986 PROD     213      ASP      O        O       -0.510000       15.9994           0
     20987 PROD     214      ASP      N        NH1     -0.470000       11.9910           0
     20988 PROD     214      ASP      HN       H        0.310000       3.02400           0
     20989 PROD     214      ASP      CA       CT1      0.700000E-01   9.99500           0
     20990 PROD     214      ASP      HA       HB1      0.900000E-01   3.02400           0
     20991 PROD     214      ASP      CB       CT2A    -0.280000       7.97900           0
     20992 PROD     214      ASP      HB1      HA2      0.900000E-01   3.02400           0
     20993 PROD     214      ASP      HB2      HA2      0.900000E-01   3.02400           0
     20994 PROD     214      ASP      CG       CC       0.620000       12.0110           0
     20995 PROD     214      ASP      OD1      OC      -0.760000       15.9994           0
     20996 PROD     214      ASP      OD2      OC      -0.760000       15.9994           0
     20997 PROD     214      ASP      C        C        0.510000       12.0110           0
     20998 PROD     214      ASP      O        O       -0.510000       15.9994           0
     20999 PROD     215      GLY      N        NH1     -0.470000       11.9910           0
     21000 PROD     215      GLY      HN       H        0.310000       3.02400           0
     21001 PROD     215      GLY      CA       CT2     -0.200000E-01   7.97900           0
     21002 PROD     215      GLY      HA1      HB2      0.900000E-01   3.02400           0
     21003 PROD     215      GLY      HA2      HB2      0.900000E-01   3.02400           0
     21004 PROD     215      GLY      C        C        0.510000       12.0110           0
     21005 PROD     215      GLY      O        O       -0.510000       15.9994           0
     21006 PROD     216      VAL      N        NH1     -0.470000       11.9910           0
     21007 PROD     216      VAL      HN       H        0.310000       3.02400           0
     21008 PROD     216      VAL      CA       CT1      0.700000E-01   9.99500           0
     21009 PROD     216      VAL      HA       HB1      0.900000E-01   3.02400           0
     21010 PROD     216      VAL      CB       CT1     -0.900000E-01   9.99500           0
     21011 PROD     216      VAL      HB       HA1      0.900000E-01   3.02400           0
     21012 PROD     216      VAL      CG1      CT3     -0.270000       5.96300           0
     21013 PROD     216      VAL      HG11     HA3      0.900000E-01   3.02400           0
     21014 PROD     216      VAL      HG12     HA3      0.900000E-01   3.02400           0
     21015 PROD     216      VAL      HG13     HA3      0.900000E-01   3.02400           0
     21016 PROD     216      VAL      CG2      CT3     -0.270000       5.96300           0
     21017 PROD     216      VAL      HG21     HA3      0.900000E-01   3.02400           0
     21018 PROD     216      VAL      HG22     HA3      0.900000E-01   3.02400           0
     21019 PROD     216      VAL      HG23     HA3      0.900000E-01   3.02400           0
     21020 PROD     216      VAL      C        C        0.510000       12.0110           0
     21021 PROD     216      VAL      O        O       -0.510000       15.9994           0
     21022 PROD     217      LEU      N        NH1     -0.470000       11.9910           0
     21023 PROD     217      LEU      HN       H        0.310000       3.02400           0
     21024 PROD     217      LEU      CA       CT1      0.700000E-01   9.99500           0
     21025 PROD     217      LEU      HA       HB1      0.900000E-01   3.02400           0
     21026 PROD     217      LEU      CB       CT2     -0.180000       7.97900           0
     21027 PROD     217      LEU      HB1      HA2      0.900000E-01   3.02400           0
     21028 PROD     217      LEU      HB2      HA2      0.900000E-01   3.02400           0
     21029 PROD     217      LEU      CG       CT1     -0.900000E-01   9.99500           0
     21030 PROD     217      LEU      HG       HA1      0.900000E-01   3.02400           0
     21031 PROD     217      LEU      CD1      CT3     -0.270000       5.96300           0
     21032 PROD     217      LEU      HD11     HA3      0.900000E-01   3.02400           0
     21033 PROD     217      LEU      HD12     HA3      0.900000E-01   3.02400           0
     21034 PROD     217      LEU      HD13     HA3      0.900000E-01   3.02400           0
     21035 PROD     217      LEU      CD2      CT3     -0.270000       5.96300           0
     21036 PROD     217      LEU      HD21     HA3      0.900000E-01   3.02400           0
     21037 PROD     217      LEU      HD22     HA3      0.900000E-01   3.02400           0
     21038 PROD     217      LEU      HD23     HA3      0.900000E-01   3.02400           0
     21039 PROD     217      LEU      C        C        0.510000       12.0110           0
     21040 PROD     217      LEU      O        O       -0.510000       15.9994           0
     21041 PROD     218      GLU      N        NH1     -0.470000       11.9910           0
     21042 PROD     218      GLU      HN       H        0.310000       3.02400           0
     21043 PROD     218      GLU      CA       CT1      0.700000E-01   9.99500           0
     21044 PROD     218      GLU      HA       HB1      0.900000E-01   3.02400           0
     21045 PROD     218      GLU      CB       CT2A    -0.180000       7.97900           0
     21046 PROD     218      GLU      HB1      HA2      0.900000E-01   3.02400           0
     21047 PROD     218      GLU      HB2      HA2      0.900000E-01   3.02400           0
     21048 PROD     218      GLU      CG       CT2     -0.280000       7.97900           0
     21049 PROD     218      GLU      HG1      HA2      0.900000E-01   3.02400           0
     21050 PROD     218      GLU      HG2      HA2      0.900000E-01   3.02400           0
     21051 PROD     218      GLU      CD       CC       0.620000       12.0110           0
     21052 PROD     218      GLU      OE1      OC      -0.760000       15.9994           0
     21053 PROD     218      GLU      OE2      OC      -0.760000       15.9994           0
     21054 PROD     218      GLU      C        C        0.510000       12.0110           0
     21055 PROD     218      GLU      O        O       -0.510000       15.9994           0
     21056 PROD     219      ARG      N        NH1     -0.470000       11.9910           0
     21057 PROD     219      ARG      HN       H        0.310000       3.02400           0
     21058 PROD     219      ARG      CA       CT1      0.700000E-01   9.99500           0
     21059 PROD     219      ARG      HA       HB1      0.900000E-01   3.02400           0
     21060 PROD     219      ARG      CB       CT2     -0.180000       7.97900           0
     21061 PROD     219      ARG      HB1      HA2      0.900000E-01   3.02400           0
     21062 PROD     219      ARG      HB2      HA2      0.900000E-01   3.02400           0
     21063 PROD     219      ARG      CG       CT2     -0.180000       7.97900           0
     21064 PROD     219      ARG      HG1      HA2      0.900000E-01   3.02400           0
     21065 PROD     219      ARG      HG2      HA2      0.900000E-01   3.02400           0
     21066 PROD     219      ARG      CD       CT2      0.200000       7.97900           0
     21067 PROD     219      ARG      HD1      HA2      0.900000E-01   3.02400           0
     21068 PROD     219      ARG      HD2      HA2      0.900000E-01   3.02400           0
     21069 PROD     219      ARG      NE       NC2     -0.700000       11.9910           0
     21070 PROD     219      ARG      HE       HC       0.440000       3.02400           0
     21071 PROD     219      ARG      CZ       C        0.640000       12.0110           0
     21072 PROD     219      ARG      NH1      NC2     -0.800000       9.97500           0
     21073 PROD     219      ARG      HH11     HC       0.460000       3.02400           0
     21074 PROD     219      ARG      HH12     HC       0.460000       3.02400           0
     21075 PROD     219      ARG      NH2      NC2     -0.800000       9.97500           0
     21076 PROD     219      ARG      HH21     HC       0.460000       3.02400           0
     21077 PROD     219      ARG      HH22     HC       0.460000       3.02400           0
     21078 PROD     219      ARG      C        C        0.510000       12.0110           0
     21079 PROD     219      ARG      O        O       -0.510000       15.9994           0
     21080 PROD     220      ILE      N        NH1     -0.470000       11.9910           0
     21081 PROD     220      ILE      HN       H        0.310000       3.02400           0
     21082 PROD     220      ILE      CA       CT1      0.700000E-01   9.99500           0
     21083 PROD     220      ILE      HA       HB1      0.900000E-01   3.02400           0
     21084 PROD     220      ILE      CB       CT1     -0.900000E-01   9.99500           0
     21085 PROD     220      ILE      HB       HA1      0.900000E-01   3.02400           0
     21086 PROD     220      ILE      CG2      CT3     -0.270000       5.96300           0
     21087 PROD     220      ILE      HG21     HA3      0.900000E-01   3.02400           0
     21088 PROD     220      ILE      HG22     HA3      0.900000E-01   3.02400           0
     21089 PROD     220      ILE      HG23     HA3      0.900000E-01   3.02400           0
     21090 PROD     220      ILE      CG1      CT2     -0.180000       7.97900           0
     21091 PROD     220      ILE      HG11     HA2      0.900000E-01   3.02400           0
     21092 PROD     220      ILE      HG12     HA2      0.900000E-01   3.02400           0
     21093 PROD     220      ILE      CD       CT3     -0.270000       5.96300           0
     21094 PROD     220      ILE      HD1      HA3      0.900000E-01   3.02400           0
     21095 PROD     220      ILE      HD2      HA3      0.900000E-01   3.02400           0
     21096 PROD     220      ILE      HD3      HA3      0.900000E-01   3.02400           0
     21097 PROD     220      ILE      C        C        0.510000       12.0110           0
     21098 PROD     220      ILE      O        O       -0.510000       15.9994           0
     21099 PROD     221      LEU      N        NH1     -0.470000       11.9910           0
     21100 PROD     221      LEU      HN       H        0.310000       3.02400           0
     21101 PROD     221      LEU      CA       CT1      0.700000E-01   9.99500           0
     21102 PROD     221      LEU      HA       HB1      0.900000E-01   3.02400           0
     21103 PROD     221      LEU      CB       CT2     -0.180000       7.97900           0
     21104 PROD     221      LEU      HB1      HA2      0.900000E-01   3.02400           0
     21105 PROD     221      LEU      HB2      HA2      0.900000E-01   3.02400           0
     21106 PROD     221      LEU      CG       CT1     -0.900000E-01   9.99500           0
     21107 PROD     221      LEU      HG       HA1      0.900000E-01   3.02400           0
     21108 PROD     221      LEU      CD1      CT3     -0.270000       5.96300           0
     21109 PROD     221      LEU      HD11     HA3      0.900000E-01   3.02400           0
     21110 PROD     221      LEU      HD12     HA3      0.900000E-01   3.02400           0
     21111 PROD     221      LEU      HD13     HA3      0.900000E-01   3.02400           0
     21112 PROD     221      LEU      CD2      CT3     -0.270000       5.96300           0
     21113 PROD     221      LEU      HD21     HA3      0.900000E-01   3.02400           0
     21114 PROD     221      LEU      HD22     HA3      0.900000E-01   3.02400           0
     21115 PROD     221      LEU      HD23     HA3      0.900000E-01   3.02400           0
     21116 PROD     221      LEU      C        C        0.510000       12.0110           0
     21117 PROD     221      LEU      O        O       -0.510000       15.9994           0
     21118 PROD     222      ASP      N        NH1     -0.470000       11.9910           0
     21119 PROD     222      ASP      HN       H        0.310000       3.02400           0
     21120 PROD     222      ASP      CA       CT1      0.700000E-01   9.99500           0
     21121 PROD     222      ASP      HA       HB1      0.900000E-01   3.02400           0
     21122 PROD     222      ASP      CB       CT2A    -0.280000       7.97900           0
     21123 PROD     222      ASP      HB1      HA2      0.900000E-01   3.02400           0
     21124 PROD     222      ASP      HB2      HA2      0.900000E-01   3.02400           0
     21125 PROD     222      ASP      CG       CC       0.620000       12.0110           0
     21126 PROD     222      ASP      OD1      OC      -0.760000       15.9994           0
     21127 PROD     222      ASP      OD2      OC      -0.760000       15.9994           0
     21128 PROD     222      ASP      C        C        0.510000       12.0110           0
     21129 PROD     222      ASP      O        O       -0.510000       15.9994           0
     21130 PROD     223      ILE      N        NH1     -0.470000       11.9910           0
     21131 PROD     223      ILE      HN       H        0.310000       3.02400           0
     21132 PROD     223      ILE      CA       CT1      0.700000E-01   9.99500           0
     21133 PROD     223      ILE      HA       HB1      0.900000E-01   3.02400           0
     21134 PROD     223      ILE      CB       CT1     -0.900000E-01   9.99500           0
     21135 PROD     223      ILE      HB       HA1      0.900000E-01   3.02400           0
     21136 PROD     223      ILE      CG2      CT3     -0.270000       5.96300           0
     21137 PROD     223      ILE      HG21     HA3      0.900000E-01   3.02400           0
     21138 PROD     223      ILE      HG22     HA3      0.900000E-01   3.02400           0
     21139 PROD     223      ILE      HG23     HA3      0.900000E-01   3.02400           0
     21140 PROD     223      ILE      CG1      CT2     -0.180000       7.97900           0
     21141 PROD     223      ILE      HG11     HA2      0.900000E-01   3.02400           0
     21142 PROD     223      ILE      HG12     HA2      0.900000E-01   3.02400           0
     21143 PROD     223      ILE      CD       CT3     -0.270000       5.96300           0
     21144 PROD     223      ILE      HD1      HA3      0.900000E-01   3.02400           0
     21145 PROD     223      ILE      HD2      HA3      0.900000E-01   3.02400           0
     21146 PROD     223      ILE      HD3      HA3      0.900000E-01   3.02400           0
     21147 PROD     223      ILE      C        C        0.510000       12.0110           0
     21148 PROD     223      ILE      O        O       -0.510000       15.9994           0
     21149 PROD     224      SER      N        NH1     -0.470000       11.9910           0
     21150 PROD     224      SER      HN       H        0.310000       3.02400           0
     21151 PROD     224      SER      CA       CT1      0.700000E-01   9.99500           0
     21152 PROD     224      SER      HA       HB1      0.900000E-01   3.02400           0
     21153 PROD     224      SER      CB       CT2      0.500000E-01   7.97900           0
     21154 PROD     224      SER      HB1      HA2      0.900000E-01   3.02400           0
     21155 PROD     224      SER      HB2      HA2      0.900000E-01   3.02400           0
     21156 PROD     224      SER      OG       OH1     -0.660000       13.9834           0
     21157 PROD     224      SER      HG1      H        0.430000       3.02400           0
     21158 PROD     224      SER      C        C        0.510000       12.0110           0
     21159 PROD     224      SER      O        O       -0.510000       15.9994           0
     21160 PROD     225      ALA      N        NH1     -0.470000       11.9910           0
     21161 PROD     225      ALA      HN       H        0.310000       3.02400           0
     21162 PROD     225      ALA      CA       CT1      0.700000E-01   9.99500           0
     21163 PROD     225      ALA      HA       HB1      0.900000E-01   3.02400           0
     21164 PROD     225      ALA      CB       CT3     -0.270000       5.96300           0
     21165 PROD     225      ALA      HB1      HA3      0.900000E-01   3.02400           0
     21166 PROD     225      ALA      HB2      HA3      0.900000E-01   3.02400           0
     21167 PROD     225      ALA      HB3      HA3      0.900000E-01   3.02400           0
     21168 PROD     225      ALA      C        C        0.510000       12.0110           0
     21169 PROD     225      ALA      O        O       -0.510000       15.9994           0
     21170 PROD     226      GLY      N        NH1     -0.470000       11.9910           0
     21171 PROD     226      GLY      HN       H        0.310000       3.02400           0
     21172 PROD     226      GLY      CA       CT2     -0.200000E-01   7.97900           0
     21173 PROD     226      GLY      HA1      HB2      0.900000E-01   3.02400           0
     21174 PROD     226      GLY      HA2      HB2      0.900000E-01   3.02400           0
     21175 PROD     226      GLY      C        C        0.510000       12.0110           0
     21176 PROD     226      GLY      O        O       -0.510000       15.9994           0
     21177 PROD     227      ASP      N        NH1     -0.470000       11.9910           0
     21178 PROD     227      ASP      HN       H        0.310000       3.02400           0
     21179 PROD     227      ASP      CA       CT1      0.700000E-01   9.99500           0
     21180 PROD     227      ASP      HA       HB1      0.900000E-01   3.02400           0
     21181 PROD     227      ASP      CB       CT2A    -0.280000       7.97900           0
     21182 PROD     227      ASP      HB1      HA2      0.900000E-01   3.02400           0
     21183 PROD     227      ASP      HB2      HA2      0.900000E-01   3.02400           0
     21184 PROD     227      ASP      CG       CC       0.620000       12.0110           0
     21185 PROD     227      ASP      OD1      OC      -0.760000       15.9994           0
     21186 PROD     227      ASP      OD2      OC      -0.760000       15.9994           0
     21187 PROD     227      ASP      C        C        0.510000       12.0110           0
     21188 PROD     227      ASP      O        O       -0.510000       15.9994           0
     21189 PROD     228      LEU      N        NH1     -0.470000       11.9910           0
     21190 PROD     228      LEU      HN       H        0.310000       3.02400           0
     21191 PROD     228      LEU      CA       CT1      0.700000E-01   9.99500           0
     21192 PROD     228      LEU      HA       HB1      0.900000E-01   3.02400           0
     21193 PROD     228      LEU      CB       CT2     -0.180000       7.97900           0
     21194 PROD     228      LEU      HB1      HA2      0.900000E-01   3.02400           0
     21195 PROD     228      LEU      HB2      HA2      0.900000E-01   3.02400           0
     21196 PROD     228      LEU      CG       CT1     -0.900000E-01   9.99500           0
     21197 PROD     228      LEU      HG       HA1      0.900000E-01   3.02400           0
     21198 PROD     228      LEU      CD1      CT3     -0.270000       5.96300           0
     21199 PROD     228      LEU      HD11     HA3      0.900000E-01   3.02400           0
     21200 PROD     228      LEU      HD12     HA3      0.900000E-01   3.02400           0
     21201 PROD     228      LEU      HD13     HA3      0.900000E-01   3.02400           0
     21202 PROD     228      LEU      CD2      CT3     -0.270000       5.96300           0
     21203 PROD     228      LEU      HD21     HA3      0.900000E-01   3.02400           0
     21204 PROD     228      LEU      HD22     HA3      0.900000E-01   3.02400           0
     21205 PROD     228      LEU      HD23     HA3      0.900000E-01   3.02400           0
     21206 PROD     228      LEU      C        C        0.510000       12.0110           0
     21207 PROD     228      LEU      O        O       -0.510000       15.9994           0
     21208 PROD     229      ARG      N        NH1     -0.470000       11.9910           0
     21209 PROD     229      ARG      HN       H        0.310000       3.02400           0
     21210 PROD     229      ARG      CA       CT1      0.700000E-01   9.99500           0
     21211 PROD     229      ARG      HA       HB1      0.900000E-01   3.02400           0
     21212 PROD     229      ARG      CB       CT2     -0.180000       7.97900           0
     21213 PROD     229      ARG      HB1      HA2      0.900000E-01   3.02400           0
     21214 PROD     229      ARG      HB2      HA2      0.900000E-01   3.02400           0
     21215 PROD     229      ARG      CG       CT2     -0.180000       7.97900           0
     21216 PROD     229      ARG      HG1      HA2      0.900000E-01   3.02400           0
     21217 PROD     229      ARG      HG2      HA2      0.900000E-01   3.02400           0
     21218 PROD     229      ARG      CD       CT2      0.200000       7.97900           0
     21219 PROD     229      ARG      HD1      HA2      0.900000E-01   3.02400           0
     21220 PROD     229      ARG      HD2      HA2      0.900000E-01   3.02400           0
     21221 PROD     229      ARG      NE       NC2     -0.700000       11.9910           0
     21222 PROD     229      ARG      HE       HC       0.440000       3.02400           0
     21223 PROD     229      ARG      CZ       C        0.640000       12.0110           0
     21224 PROD     229      ARG      NH1      NC2     -0.800000       9.97500           0
     21225 PROD     229      ARG      HH11     HC       0.460000       3.02400           0
     21226 PROD     229      ARG      HH12     HC       0.460000       3.02400           0
     21227 PROD     229      ARG      NH2      NC2     -0.800000       9.97500           0
     21228 PROD     229      ARG      HH21     HC       0.460000       3.02400           0
     21229 PROD     229      ARG      HH22     HC       0.460000       3.02400           0
     21230 PROD     229      ARG      C        C        0.510000       12.0110           0
     21231 PROD     229      ARG      O        O       -0.510000       15.9994           0
     21232 PROD     230      ARG      N        NH1     -0.470000       11.9910           0
     21233 PROD     230      ARG      HN       H        0.310000       3.02400           0
     21234 PROD     230      ARG      CA       CT1      0.700000E-01   9.99500           0
     21235 PROD     230      ARG      HA       HB1      0.900000E-01   3.02400           0
     21236 PROD     230      ARG      CB       CT2     -0.180000       7.97900           0
     21237 PROD     230      ARG      HB1      HA2      0.900000E-01   3.02400           0
     21238 PROD     230      ARG      HB2      HA2      0.900000E-01   3.02400           0
     21239 PROD     230      ARG      CG       CT2     -0.180000       7.97900           0
     21240 PROD     230      ARG      HG1      HA2      0.900000E-01   3.02400           0
     21241 PROD     230      ARG      HG2      HA2      0.900000E-01   3.02400           0
     21242 PROD     230      ARG      CD       CT2      0.200000       7.97900           0
     21243 PROD     230      ARG      HD1      HA2      0.900000E-01   3.02400           0
     21244 PROD     230      ARG      HD2      HA2      0.900000E-01   3.02400           0
     21245 PROD     230      ARG      NE       NC2     -0.700000       11.9910           0
     21246 PROD     230      ARG      HE       HC       0.440000       3.02400           0
     21247 PROD     230      ARG      CZ       C        0.640000       12.0110           0
     21248 PROD     230      ARG      NH1      NC2     -0.800000       9.97500           0
     21249 PROD     230      ARG      HH11     HC       0.460000       3.02400           0
     21250 PROD     230      ARG      HH12     HC       0.460000       3.02400           0
     21251 PROD     230      ARG      NH2      NC2     -0.800000       9.97500           0
     21252 PROD     230      ARG      HH21     HC       0.460000       3.02400           0
     21253 PROD     230      ARG      HH22     HC       0.460000       3.02400           0
     21254 PROD     230      ARG      C        C        0.510000       12.0110           0
     21255 PROD     230      ARG      O        O       -0.510000       15.9994           0
     21256 PROD     231      GLY      N        NH1     -0.470000       11.9910           0
     21257 PROD     231      GLY      HN       H        0.310000       3.02400           0
     21258 PROD     231      GLY      CA       CT2     -0.200000E-01   7.97900           0
     21259 PROD     231      GLY      HA1      HB2      0.900000E-01   3.02400           0
     21260 PROD     231      GLY      HA2      HB2      0.900000E-01   3.02400           0
     21261 PROD     231      GLY      C        C        0.510000       12.0110           0
     21262 PROD     231      GLY      O        O       -0.510000       15.9994           0
     21263 PROD     232      ILE      N        NH1     -0.470000       11.9910           0
     21264 PROD     232      ILE      HN       H        0.310000       3.02400           0
     21265 PROD     232      ILE      CA       CT1      0.700000E-01   9.99500           0
     21266 PROD     232      ILE      HA       HB1      0.900000E-01   3.02400           0
     21267 PROD     232      ILE      CB       CT1     -0.900000E-01   9.99500           0
     21268 PROD     232      ILE      HB       HA1      0.900000E-01   3.02400           0
     21269 PROD     232      ILE      CG2      CT3     -0.270000       5.96300           0
     21270 PROD     232      ILE      HG21     HA3      0.900000E-01   3.02400           0
     21271 PROD     232      ILE      HG22     HA3      0.900000E-01   3.02400           0
     21272 PROD     232      ILE      HG23     HA3      0.900000E-01   3.02400           0
     21273 PROD     232      ILE      CG1      CT2     -0.180000       7.97900           0
     21274 PROD     232      ILE      HG11     HA2      0.900000E-01   3.02400           0
     21275 PROD     232      ILE      HG12     HA2      0.900000E-01   3.02400           0
     21276 PROD     232      ILE      CD       CT3     -0.270000       5.96300           0
     21277 PROD     232      ILE      HD1      HA3      0.900000E-01   3.02400           0
     21278 PROD     232      ILE      HD2      HA3      0.900000E-01   3.02400           0
     21279 PROD     232      ILE      HD3      HA3      0.900000E-01   3.02400           0
     21280 PROD     232      ILE      C        C        0.510000       12.0110           0
     21281 PROD     232      ILE      O        O       -0.510000       15.9994           0
     21282 PROD     233      THR      N        NH1     -0.470000       11.9910           0
     21283 PROD     233      THR      HN       H        0.310000       3.02400           0
     21284 PROD     233      THR      CA       CT1      0.700000E-01   9.99500           0
     21285 PROD     233      THR      HA       HB1      0.900000E-01   3.02400           0
     21286 PROD     233      THR      CB       CT1      0.140000       9.99500           0
     21287 PROD     233      THR      HB       HA1      0.900000E-01   3.02400           0
     21288 PROD     233      THR      OG1      OH1     -0.660000       13.9834           0
     21289 PROD     233      THR      HG1      H        0.430000       3.02400           0
     21290 PROD     233      THR      CG2      CT3     -0.270000       5.96300           0
     21291 PROD     233      THR      HG21     HA3      0.900000E-01   3.02400           0
     21292 PROD     233      THR      HG22     HA3      0.900000E-01   3.02400           0
     21293 PROD     233      THR      HG23     HA3      0.900000E-01   3.02400           0
     21294 PROD     233      THR      C        C        0.510000       12.0110           0
     21295 PROD     233      THR      O        O       -0.510000       15.9994           0
     21296 PROD     234      LEU      N        NH1     -0.470000       11.9910           0
     21297 PROD     234      LEU      HN       H        0.310000       3.02400           0
     21298 PROD     234      LEU      CA       CT1      0.700000E-01   9.99500           0
     21299 PROD     234      LEU      HA       HB1      0.900000E-01   3.02400           0
     21300 PROD     234      LEU      CB       CT2     -0.180000       7.97900           0
     21301 PROD     234      LEU      HB1      HA2      0.900000E-01   3.02400           0
     21302 PROD     234      LEU      HB2      HA2      0.900000E-01   3.02400           0
     21303 PROD     234      LEU      CG       CT1     -0.900000E-01   9.99500           0
     21304 PROD     234      LEU      HG       HA1      0.900000E-01   3.02400           0
     21305 PROD     234      LEU      CD1      CT3     -0.270000       5.96300           0
     21306 PROD     234      LEU      HD11     HA3      0.900000E-01   3.02400           0
     21307 PROD     234      LEU      HD12     HA3      0.900000E-01   3.02400           0
     21308 PROD     234      LEU      HD13     HA3      0.900000E-01   3.02400           0
     21309 PROD     234      LEU      CD2      CT3     -0.270000       5.96300           0
     21310 PROD     234      LEU      HD21     HA3      0.900000E-01   3.02400           0
     21311 PROD     234      LEU      HD22     HA3      0.900000E-01   3.02400           0
     21312 PROD     234      LEU      HD23     HA3      0.900000E-01   3.02400           0
     21313 PROD     234      LEU      C        C        0.510000       12.0110           0
     21314 PROD     234      LEU      O        O       -0.510000       15.9994           0
     21315 PROD     235      LEU      N        NH1     -0.470000       11.9910           0
     21316 PROD     235      LEU      HN       H        0.310000       3.02400           0
     21317 PROD     235      LEU      CA       CT1      0.700000E-01   9.99500           0
     21318 PROD     235      LEU      HA       HB1      0.900000E-01   3.02400           0
     21319 PROD     235      LEU      CB       CT2     -0.180000       7.97900           0
     21320 PROD     235      LEU      HB1      HA2      0.900000E-01   3.02400           0
     21321 PROD     235      LEU      HB2      HA2      0.900000E-01   3.02400           0
     21322 PROD     235      LEU      CG       CT1     -0.900000E-01   9.99500           0
     21323 PROD     235      LEU      HG       HA1      0.900000E-01   3.02400           0
     21324 PROD     235      LEU      CD1      CT3     -0.270000       5.96300           0
     21325 PROD     235      LEU      HD11     HA3      0.900000E-01   3.02400           0
     21326 PROD     235      LEU      HD12     HA3      0.900000E-01   3.02400           0
     21327 PROD     235      LEU      HD13     HA3      0.900000E-01   3.02400           0
     21328 PROD     235      LEU      CD2      CT3     -0.270000       5.96300           0
     21329 PROD     235      LEU      HD21     HA3      0.900000E-01   3.02400           0
     21330 PROD     235      LEU      HD22     HA3      0.900000E-01   3.02400           0
     21331 PROD     235      LEU      HD23     HA3      0.900000E-01   3.02400           0
     21332 PROD     235      LEU      C        C        0.510000       12.0110           0
     21333 PROD     235      LEU      O        O       -0.510000       15.9994           0
     21334 PROD     236      GLN      N        NH1     -0.470000       11.9910           0
     21335 PROD     236      GLN      HN       H        0.310000       3.02400           0
     21336 PROD     236      GLN      CA       CT1      0.700000E-01   9.99500           0
     21337 PROD     236      GLN      HA       HB1      0.900000E-01   3.02400           0
     21338 PROD     236      GLN      CB       CT2     -0.180000       7.97900           0
     21339 PROD     236      GLN      HB1      HA2      0.900000E-01   3.02400           0
     21340 PROD     236      GLN      HB2      HA2      0.900000E-01   3.02400           0
     21341 PROD     236      GLN      CG       CT2     -0.180000       7.97900           0
     21342 PROD     236      GLN      HG1      HA2      0.900000E-01   3.02400           0
     21343 PROD     236      GLN      HG2      HA2      0.900000E-01   3.02400           0
     21344 PROD     236      GLN      CD       CC       0.550000       12.0110           0
     21345 PROD     236      GLN      OE1      O       -0.550000       15.9994           0
     21346 PROD     236      GLN      NE2      NH2     -0.620000       9.97500           0
     21347 PROD     236      GLN      HE21     H        0.320000       3.02400           0
     21348 PROD     236      GLN      HE22     H        0.300000       3.02400           0
     21349 PROD     236      GLN      C        C        0.510000       12.0110           0
     21350 PROD     236      GLN      O        O       -0.510000       15.9994           0
     21351 PROD     237      SER      N        NH1     -0.470000       11.9910           0
     21352 PROD     237      SER      HN       H        0.310000       3.02400           0
     21353 PROD     237      SER      CA       CT1      0.700000E-01   9.99500           0
     21354 PROD     237      SER      HA       HB1      0.900000E-01   3.02400           0
     21355 PROD     237      SER      CB       CT2      0.500000E-01   7.97900           0
     21356 PROD     237      SER      HB1      HA2      0.900000E-01   3.02400           0
     21357 PROD     237      SER      HB2      HA2      0.900000E-01   3.02400           0
     21358 PROD     237      SER      OG       OH1     -0.660000       13.9834           0
     21359 PROD     237      SER      HG1      H        0.430000       3.02400           0
     21360 PROD     237      SER      C        C        0.510000       12.0110           0
     21361 PROD     237      SER      O        O       -0.510000       15.9994           0
     21362 PROD     238      ALA      N        NH1     -0.470000       11.9910           0
     21363 PROD     238      ALA      HN       H        0.310000       3.02400           0
     21364 PROD     238      ALA      CA       CT1      0.700000E-01   9.99500           0
     21365 PROD     238      ALA      HA       HB1      0.900000E-01   3.02400           0
     21366 PROD     238      ALA      CB       CT3     -0.270000       5.96300           0
     21367 PROD     238      ALA      HB1      HA3      0.900000E-01   3.02400           0
     21368 PROD     238      ALA      HB2      HA3      0.900000E-01   3.02400           0
     21369 PROD     238      ALA      HB3      HA3      0.900000E-01   3.02400           0
     21370 PROD     238      ALA      C        C        0.510000       12.0110           0
     21371 PROD     238      ALA      O        O       -0.510000       15.9994           0
     21372 PROD     239      SER      N        NH1     -0.470000       11.9910           0
     21373 PROD     239      SER      HN       H        0.310000       3.02400           0
     21374 PROD     239      SER      CA       CT1      0.700000E-01   9.99500           0
     21375 PROD     239      SER      HA       HB1      0.900000E-01   3.02400           0
     21376 PROD     239      SER      CB       CT2      0.500000E-01   7.97900           0
     21377 PROD     239      SER      HB1      HA2      0.900000E-01   3.02400           0
     21378 PROD     239      SER      HB2      HA2      0.900000E-01   3.02400           0
     21379 PROD     239      SER      OG       OH1     -0.660000       13.9834           0
     21380 PROD     239      SER      HG1      H        0.430000       3.02400           0
     21381 PROD     239      SER      C        C        0.510000       12.0110           0
     21382 PROD     239      SER      O        O       -0.510000       15.9994           0
     21383 PROD     240      LYS      N        NH1     -0.470000       11.9910           0
     21384 PROD     240      LYS      HN       H        0.310000       3.02400           0
     21385 PROD     240      LYS      CA       CT1      0.700000E-01   9.99500           0
     21386 PROD     240      LYS      HA       HB1      0.900000E-01   3.02400           0
     21387 PROD     240      LYS      CB       CT2     -0.180000       7.97900           0
     21388 PROD     240      LYS      HB1      HA2      0.900000E-01   3.02400           0
     21389 PROD     240      LYS      HB2      HA2      0.900000E-01   3.02400           0
     21390 PROD     240      LYS      CG       CT2     -0.180000       7.97900           0
     21391 PROD     240      LYS      HG1      HA2      0.900000E-01   3.02400           0
     21392 PROD     240      LYS      HG2      HA2      0.900000E-01   3.02400           0
     21393 PROD     240      LYS      CD       CT2     -0.180000       7.97900           0
     21394 PROD     240      LYS      HD1      HA2      0.900000E-01   3.02400           0
     21395 PROD     240      LYS      HD2      HA2      0.900000E-01   3.02400           0
     21396 PROD     240      LYS      CE       CT2      0.210000       7.97900           0
     21397 PROD     240      LYS      HE1      HA2      0.500000E-01   3.02400           0
     21398 PROD     240      LYS      HE2      HA2      0.500000E-01   3.02400           0
     21399 PROD     240      LYS      NZ       NH3     -0.300000       7.95900           0
     21400 PROD     240      LYS      HZ1      HC       0.330000       3.02400           0
     21401 PROD     240      LYS      HZ2      HC       0.330000       3.02400           0
     21402 PROD     240      LYS      HZ3      HC       0.330000       3.02400           0
     21403 PROD     240      LYS      C        C        0.510000       12.0110           0
     21404 PROD     240      LYS      O        O       -0.510000       15.9994           0
     21405 PROD     241      GLY      N        NH1     -0.470000       11.9910           0
     21406 PROD     241      GLY      HN       H        0.310000       3.02400           0
     21407 PROD     241      GLY      CA       CT2     -0.200000E-01   7.97900           0
     21408 PROD     241      GLY      HA1      HB2      0.900000E-01   3.02400           0
     21409 PROD     241      GLY      HA2      HB2      0.900000E-01   3.02400           0
     21410 PROD     241      GLY      C        C        0.510000       12.0110           0
     21411 PROD     241      GLY      O        O       -0.510000       15.9994           0
     21412 PROD     242      ALA      N        NH1     -0.470000       11.9910           0
     21413 PROD     242      ALA      HN       H        0.310000       3.02400           0
     21414 PROD     242      ALA      CA       CT1      0.700000E-01   9.99500           0
     21415 PROD     242      ALA      HA       HB1      0.900000E-01   3.02400           0
     21416 PROD     242      ALA      CB       CT3     -0.270000       5.96300           0
     21417 PROD     242      ALA      HB1      HA3      0.900000E-01   3.02400           0
     21418 PROD     242      ALA      HB2      HA3      0.900000E-01   3.02400           0
     21419 PROD     242      ALA      HB3      HA3      0.900000E-01   3.02400           0
     21420 PROD     242      ALA      C        C        0.510000       12.0110           0
     21421 PROD     242      ALA      O        O       -0.510000       15.9994           0
     21422 PROD     243      GLN      N        NH1     -0.470000       11.9910           0
     21423 PROD     243      GLN      HN       H        0.310000       3.02400           0
     21424 PROD     243      GLN      CA       CT1      0.700000E-01   9.99500           0
     21425 PROD     243      GLN      HA       HB1      0.900000E-01   3.02400           0
     21426 PROD     243      GLN      CB       CT2     -0.180000       7.97900           0
     21427 PROD     243      GLN      HB1      HA2      0.900000E-01   3.02400           0
     21428 PROD     243      GLN      HB2      HA2      0.900000E-01   3.02400           0
     21429 PROD     243      GLN      CG       CT2     -0.180000       7.97900           0
     21430 PROD     243      GLN      HG1      HA2      0.900000E-01   3.02400           0
     21431 PROD     243      GLN      HG2      HA2      0.900000E-01   3.02400           0
     21432 PROD     243      GLN      CD       CC       0.550000       12.0110           0
     21433 PROD     243      GLN      OE1      O       -0.550000       15.9994           0
     21434 PROD     243      GLN      NE2      NH2     -0.620000       9.97500           0
     21435 PROD     243      GLN      HE21     H        0.320000       3.02400           0
     21436 PROD     243      GLN      HE22     H        0.300000       3.02400           0
     21437 PROD     243      GLN      C        C        0.510000       12.0110           0
     21438 PROD     243      GLN      O        O       -0.510000       15.9994           0
     21439 PROD     244      TYR      N        NH1     -0.470000       11.9910           0
     21440 PROD     244      TYR      HN       H        0.310000       3.02400           0
     21441 PROD     244      TYR      CA       CT1      0.700000E-01   9.99500           0
     21442 PROD     244      TYR      HA       HB1      0.900000E-01   3.02400           0
     21443 PROD     244      TYR      CB       CT2     -0.180000       7.97900           0
     21444 PROD     244      TYR      HB1      HA2      0.900000E-01   3.02400           0
     21445 PROD     244      TYR      HB2      HA2      0.900000E-01   3.02400           0
     21446 PROD     244      TYR      CG       CA       0.000000       12.0110           0
     21447 PROD     244      TYR      CD1      CA      -0.115000       9.99500           0
     21448 PROD     244      TYR      HD1      HP       0.115000       3.02400           0
     21449 PROD     244      TYR      CE1      CA      -0.115000       9.99500           0
     21450 PROD     244      TYR      HE1      HP       0.115000       3.02400           0
     21451 PROD     244      TYR      CZ       CA       0.110000       12.0110           0
     21452 PROD     244      TYR      OH       OH1     -0.540000       13.9834           0
     21453 PROD     244      TYR      HH       H        0.430000       3.02400           0
     21454 PROD     244      TYR      CD2      CA      -0.115000       9.99500           0
     21455 PROD     244      TYR      HD2      HP       0.115000       3.02400           0
     21456 PROD     244      TYR      CE2      CA      -0.115000       9.99500           0
     21457 PROD     244      TYR      HE2      HP       0.115000       3.02400           0
     21458 PROD     244      TYR      C        C        0.510000       12.0110           0
     21459 PROD     244      TYR      O        O       -0.510000       15.9994           0
     21460 PROD     245      LEU      N        NH1     -0.470000       11.9910           0
     21461 PROD     245      LEU      HN       H        0.310000       3.02400           0
     21462 PROD     245      LEU      CA       CT1      0.700000E-01   9.99500           0
     21463 PROD     245      LEU      HA       HB1      0.900000E-01   3.02400           0
     21464 PROD     245      LEU      CB       CT2     -0.180000       7.97900           0
     21465 PROD     245      LEU      HB1      HA2      0.900000E-01   3.02400           0
     21466 PROD     245      LEU      HB2      HA2      0.900000E-01   3.02400           0
     21467 PROD     245      LEU      CG       CT1     -0.900000E-01   9.99500           0
     21468 PROD     245      LEU      HG       HA1      0.900000E-01   3.02400           0
     21469 PROD     245      LEU      CD1      CT3     -0.270000       5.96300           0
     21470 PROD     245      LEU      HD11     HA3      0.900000E-01   3.02400           0
     21471 PROD     245      LEU      HD12     HA3      0.900000E-01   3.02400           0
     21472 PROD     245      LEU      HD13     HA3      0.900000E-01   3.02400           0
     21473 PROD     245      LEU      CD2      CT3     -0.270000       5.96300           0
     21474 PROD     245      LEU      HD21     HA3      0.900000E-01   3.02400           0
     21475 PROD     245      LEU      HD22     HA3      0.900000E-01   3.02400           0
     21476 PROD     245      LEU      HD23     HA3      0.900000E-01   3.02400           0
     21477 PROD     245      LEU      C        C        0.510000       12.0110           0
     21478 PROD     245      LEU      O        O       -0.510000       15.9994           0
     21479 PROD     246      GLY      N        NH1     -0.470000       11.9910           0
     21480 PROD     246      GLY      HN       H        0.310000       3.02400           0
     21481 PROD     246      GLY      CA       CT2     -0.200000E-01   7.97900           0
     21482 PROD     246      GLY      HA1      HB2      0.900000E-01   3.02400           0
     21483 PROD     246      GLY      HA2      HB2      0.900000E-01   3.02400           0
     21484 PROD     246      GLY      C        C        0.510000       12.0110           0
     21485 PROD     246      GLY      O        O       -0.510000       15.9994           0
     21486 PROD     247      ASP      N        NH1     -0.470000       11.9910           0
     21487 PROD     247      ASP      HN       H        0.310000       3.02400           0
     21488 PROD     247      ASP      CA       CT1      0.700000E-01   9.99500           0
     21489 PROD     247      ASP      HA       HB1      0.900000E-01   3.02400           0
     21490 PROD     247      ASP      CB       CT2A    -0.280000       7.97900           0
     21491 PROD     247      ASP      HB1      HA2      0.900000E-01   3.02400           0
     21492 PROD     247      ASP      HB2      HA2      0.900000E-01   3.02400           0
     21493 PROD     247      ASP      CG       CC       0.620000       12.0110           0
     21494 PROD     247      ASP      OD1      OC      -0.760000       15.9994           0
     21495 PROD     247      ASP      OD2      OC      -0.760000       15.9994           0
     21496 PROD     247      ASP      C        C        0.510000       12.0110           0
     21497 PROD     247      ASP      O        O       -0.510000       15.9994           0
     21498 PROD     248      GLY      N        NH1     -0.470000       11.9910           0
     21499 PROD     248      GLY      HN       H        0.310000       3.02400           0
     21500 PROD     248      GLY      CA       CT2     -0.200000E-01   7.97900           0
     21501 PROD     248      GLY      HA1      HB2      0.900000E-01   3.02400           0
     21502 PROD     248      GLY      HA2      HB2      0.900000E-01   3.02400           0
     21503 PROD     248      GLY      C        C        0.510000       12.0110           0
     21504 PROD     248      GLY      O        O       -0.510000       15.9994           0
     21505 PROD     249      LYS      N        NH1     -0.470000       11.9910           0
     21506 PROD     249      LYS      HN       H        0.310000       3.02400           0
     21507 PROD     249      LYS      CA       CT1      0.700000E-01   9.99500           0
     21508 PROD     249      LYS      HA       HB1      0.900000E-01   3.02400           0
     21509 PROD     249      LYS      CB       CT2     -0.180000       7.97900           0
     21510 PROD     249      LYS      HB1      HA2      0.900000E-01   3.02400           0
     21511 PROD     249      LYS      HB2      HA2      0.900000E-01   3.02400           0
     21512 PROD     249      LYS      CG       CT2     -0.180000       7.97900           0
     21513 PROD     249      LYS      HG1      HA2      0.900000E-01   3.02400           0
     21514 PROD     249      LYS      HG2      HA2      0.900000E-01   3.02400           0
     21515 PROD     249      LYS      CD       CT2     -0.180000       7.97900           0
     21516 PROD     249      LYS      HD1      HA2      0.900000E-01   3.02400           0
     21517 PROD     249      LYS      HD2      HA2      0.900000E-01   3.02400           0
     21518 PROD     249      LYS      CE       CT2      0.210000       7.97900           0
     21519 PROD     249      LYS      HE1      HA2      0.500000E-01   3.02400           0
     21520 PROD     249      LYS      HE2      HA2      0.500000E-01   3.02400           0
     21521 PROD     249      LYS      NZ       NH3     -0.300000       7.95900           0
     21522 PROD     249      LYS      HZ1      HC       0.330000       3.02400           0
     21523 PROD     249      LYS      HZ2      HC       0.330000       3.02400           0
     21524 PROD     249      LYS      HZ3      HC       0.330000       3.02400           0
     21525 PROD     249      LYS      C        C        0.510000       12.0110           0
     21526 PROD     249      LYS      O        O       -0.510000       15.9994           0
     21527 PROD     250      ASN      N        NH1     -0.470000       11.9910           0
     21528 PROD     250      ASN      HN       H        0.310000       3.02400           0
     21529 PROD     250      ASN      CA       CT1      0.700000E-01   9.99500           0
     21530 PROD     250      ASN      HA       HB1      0.900000E-01   3.02400           0
     21531 PROD     250      ASN      CB       CT2     -0.180000       7.97900           0
     21532 PROD     250      ASN      HB1      HA2      0.900000E-01   3.02400           0
     21533 PROD     250      ASN      HB2      HA2      0.900000E-01   3.02400           0
     21534 PROD     250      ASN      CG       CC       0.550000       12.0110           0
     21535 PROD     250      ASN      OD1      O       -0.550000       15.9994           0
     21536 PROD     250      ASN      ND2      NH2     -0.620000       9.97500           0
     21537 PROD     250      ASN      HD21     H        0.320000       3.02400           0
     21538 PROD     250      ASN      HD22     H        0.300000       3.02400           0
     21539 PROD     250      ASN      C        C        0.510000       12.0110           0
     21540 PROD     250      ASN      O        O       -0.510000       15.9994           0
     21541 PROD     251      ILE      N        NH1     -0.470000       11.9910           0
     21542 PROD     251      ILE      HN       H        0.310000       3.02400           0
     21543 PROD     251      ILE      CA       CT1      0.700000E-01   9.99500           0
     21544 PROD     251      ILE      HA       HB1      0.900000E-01   3.02400           0
     21545 PROD     251      ILE      CB       CT1     -0.900000E-01   9.99500           0
     21546 PROD     251      ILE      HB       HA1      0.900000E-01   3.02400           0
     21547 PROD     251      ILE      CG2      CT3     -0.270000       5.96300           0
     21548 PROD     251      ILE      HG21     HA3      0.900000E-01   3.02400           0
     21549 PROD     251      ILE      HG22     HA3      0.900000E-01   3.02400           0
     21550 PROD     251      ILE      HG23     HA3      0.900000E-01   3.02400           0
     21551 PROD     251      ILE      CG1      CT2     -0.180000       7.97900           0
     21552 PROD     251      ILE      HG11     HA2      0.900000E-01   3.02400           0
     21553 PROD     251      ILE      HG12     HA2      0.900000E-01   3.02400           0
     21554 PROD     251      ILE      CD       CT3     -0.270000       5.96300           0
     21555 PROD     251      ILE      HD1      HA3      0.900000E-01   3.02400           0
     21556 PROD     251      ILE      HD2      HA3      0.900000E-01   3.02400           0
     21557 PROD     251      ILE      HD3      HA3      0.900000E-01   3.02400           0
     21558 PROD     251      ILE      C        C        0.510000       12.0110           0
     21559 PROD     251      ILE      O        O       -0.510000       15.9994           0
     21560 PROD     252      THR      N        NH1     -0.470000       11.9910           0
     21561 PROD     252      THR      HN       H        0.310000       3.02400           0
     21562 PROD     252      THR      CA       CT1      0.700000E-01   9.99500           0
     21563 PROD     252      THR      HA       HB1      0.900000E-01   3.02400           0
     21564 PROD     252      THR      CB       CT1      0.140000       9.99500           0
     21565 PROD     252      THR      HB       HA1      0.900000E-01   3.02400           0
     21566 PROD     252      THR      OG1      OH1     -0.660000       13.9834           0
     21567 PROD     252      THR      HG1      H        0.430000       3.02400           0
     21568 PROD     252      THR      CG2      CT3     -0.270000       5.96300           0
     21569 PROD     252      THR      HG21     HA3      0.900000E-01   3.02400           0
     21570 PROD     252      THR      HG22     HA3      0.900000E-01   3.02400           0
     21571 PROD     252      THR      HG23     HA3      0.900000E-01   3.02400           0
     21572 PROD     252      THR      C        C        0.510000       12.0110           0
     21573 PROD     252      THR      O        O       -0.510000       15.9994           0
     21574 PROD     253      SER      N        NH1     -0.470000       11.9910           0
     21575 PROD     253      SER      HN       H        0.310000       3.02400           0
     21576 PROD     253      SER      CA       CT1      0.700000E-01   9.99500           0
     21577 PROD     253      SER      HA       HB1      0.900000E-01   3.02400           0
     21578 PROD     253      SER      CB       CT2      0.500000E-01   7.97900           0
     21579 PROD     253      SER      HB1      HA2      0.900000E-01   3.02400           0
     21580 PROD     253      SER      HB2      HA2      0.900000E-01   3.02400           0
     21581 PROD     253      SER      OG       OH1     -0.660000       13.9834           0
     21582 PROD     253      SER      HG1      H        0.430000       3.02400           0
     21583 PROD     253      SER      C        C        0.510000       12.0110           0
     21584 PROD     253      SER      O        O       -0.510000       15.9994           0
     21585 PROD     254      THR      N        NH1     -0.470000       11.9910           0
     21586 PROD     254      THR      HN       H        0.310000       3.02400           0
     21587 PROD     254      THR      CA       CT1      0.700000E-01   9.99500           0
     21588 PROD     254      THR      HA       HB1      0.900000E-01   3.02400           0
     21589 PROD     254      THR      CB       CT1      0.140000       9.99500           0
     21590 PROD     254      THR      HB       HA1      0.900000E-01   3.02400           0
     21591 PROD     254      THR      OG1      OH1     -0.660000       13.9834           0
     21592 PROD     254      THR      HG1      H        0.430000       3.02400           0
     21593 PROD     254      THR      CG2      CT3     -0.270000       5.96300           0
     21594 PROD     254      THR      HG21     HA3      0.900000E-01   3.02400           0
     21595 PROD     254      THR      HG22     HA3      0.900000E-01   3.02400           0
     21596 PROD     254      THR      HG23     HA3      0.900000E-01   3.02400           0
     21597 PROD     254      THR      C        C        0.510000       12.0110           0
     21598 PROD     254      THR      O        O       -0.510000       15.9994           0
     21599 PROD     255      GLN      N        NH1     -0.470000       11.9910           0
     21600 PROD     255      GLN      HN       H        0.310000       3.02400           0
     21601 PROD     255      GLN      CA       CT1      0.700000E-01   9.99500           0
     21602 PROD     255      GLN      HA       HB1      0.900000E-01   3.02400           0
     21603 PROD     255      GLN      CB       CT2     -0.180000       7.97900           0
     21604 PROD     255      GLN      HB1      HA2      0.900000E-01   3.02400           0
     21605 PROD     255      GLN      HB2      HA2      0.900000E-01   3.02400           0
     21606 PROD     255      GLN      CG       CT2     -0.180000       7.97900           0
     21607 PROD     255      GLN      HG1      HA2      0.900000E-01   3.02400           0
     21608 PROD     255      GLN      HG2      HA2      0.900000E-01   3.02400           0
     21609 PROD     255      GLN      CD       CC       0.550000       12.0110           0
     21610 PROD     255      GLN      OE1      O       -0.550000       15.9994           0
     21611 PROD     255      GLN      NE2      NH2     -0.620000       9.97500           0
     21612 PROD     255      GLN      HE21     H        0.320000       3.02400           0
     21613 PROD     255      GLN      HE22     H        0.300000       3.02400           0
     21614 PROD     255      GLN      C        C        0.510000       12.0110           0
     21615 PROD     255      GLN      O        O       -0.510000       15.9994           0
     21616 PROD     256      VAL      N        NH1     -0.470000       11.9910           0
     21617 PROD     256      VAL      HN       H        0.310000       3.02400           0
     21618 PROD     256      VAL      CA       CT1      0.700000E-01   9.99500           0
     21619 PROD     256      VAL      HA       HB1      0.900000E-01   3.02400           0
     21620 PROD     256      VAL      CB       CT1     -0.900000E-01   9.99500           0
     21621 PROD     256      VAL      HB       HA1      0.900000E-01   3.02400           0
     21622 PROD     256      VAL      CG1      CT3     -0.270000       5.96300           0
     21623 PROD     256      VAL      HG11     HA3      0.900000E-01   3.02400           0
     21624 PROD     256      VAL      HG12     HA3      0.900000E-01   3.02400           0
     21625 PROD     256      VAL      HG13     HA3      0.900000E-01   3.02400           0
     21626 PROD     256      VAL      CG2      CT3     -0.270000       5.96300           0
     21627 PROD     256      VAL      HG21     HA3      0.900000E-01   3.02400           0
     21628 PROD     256      VAL      HG22     HA3      0.900000E-01   3.02400           0
     21629 PROD     256      VAL      HG23     HA3      0.900000E-01   3.02400           0
     21630 PROD     256      VAL      C        C        0.510000       12.0110           0
     21631 PROD     256      VAL      O        O       -0.510000       15.9994           0
     21632 PROD     257      GLU      N        NH1     -0.470000       11.9910           0
     21633 PROD     257      GLU      HN       H        0.310000       3.02400           0
     21634 PROD     257      GLU      CA       CT1      0.700000E-01   9.99500           0
     21635 PROD     257      GLU      HA       HB1      0.900000E-01   3.02400           0
     21636 PROD     257      GLU      CB       CT2A    -0.180000       7.97900           0
     21637 PROD     257      GLU      HB1      HA2      0.900000E-01   3.02400           0
     21638 PROD     257      GLU      HB2      HA2      0.900000E-01   3.02400           0
     21639 PROD     257      GLU      CG       CT2     -0.280000       7.97900           0
     21640 PROD     257      GLU      HG1      HA2      0.900000E-01   3.02400           0
     21641 PROD     257      GLU      HG2      HA2      0.900000E-01   3.02400           0
     21642 PROD     257      GLU      CD       CC       0.620000       12.0110           0
     21643 PROD     257      GLU      OE1      OC      -0.760000       15.9994           0
     21644 PROD     257      GLU      OE2      OC      -0.760000       15.9994           0
     21645 PROD     257      GLU      C        C        0.510000       12.0110           0
     21646 PROD     257      GLU      O        O       -0.510000       15.9994           0
     21647 PROD     258      GLU      N        NH1     -0.470000       11.9910           0
     21648 PROD     258      GLU      HN       H        0.310000       3.02400           0
     21649 PROD     258      GLU      CA       CT1      0.700000E-01   9.99500           0
     21650 PROD     258      GLU      HA       HB1      0.900000E-01   3.02400           0
     21651 PROD     258      GLU      CB       CT2A    -0.180000       7.97900           0
     21652 PROD     258      GLU      HB1      HA2      0.900000E-01   3.02400           0
     21653 PROD     258      GLU      HB2      HA2      0.900000E-01   3.02400           0
     21654 PROD     258      GLU      CG       CT2     -0.280000       7.97900           0
     21655 PROD     258      GLU      HG1      HA2      0.900000E-01   3.02400           0
     21656 PROD     258      GLU      HG2      HA2      0.900000E-01   3.02400           0
     21657 PROD     258      GLU      CD       CC       0.620000       12.0110           0
     21658 PROD     258      GLU      OE1      OC      -0.760000       15.9994           0
     21659 PROD     258      GLU      OE2      OC      -0.760000       15.9994           0
     21660 PROD     258      GLU      C        C        0.510000       12.0110           0
     21661 PROD     258      GLU      O        O       -0.510000       15.9994           0
     21662 PROD     259      LEU      N        NH1     -0.470000       11.9910           0
     21663 PROD     259      LEU      HN       H        0.310000       3.02400           0
     21664 PROD     259      LEU      CA       CT1      0.700000E-01   9.99500           0
     21665 PROD     259      LEU      HA       HB1      0.900000E-01   3.02400           0
     21666 PROD     259      LEU      CB       CT2     -0.180000       7.97900           0
     21667 PROD     259      LEU      HB1      HA2      0.900000E-01   3.02400           0
     21668 PROD     259      LEU      HB2      HA2      0.900000E-01   3.02400           0
     21669 PROD     259      LEU      CG       CT1     -0.900000E-01   9.99500           0
     21670 PROD     259      LEU      HG       HA1      0.900000E-01   3.02400           0
     21671 PROD     259      LEU      CD1      CT3     -0.270000       5.96300           0
     21672 PROD     259      LEU      HD11     HA3      0.900000E-01   3.02400           0
     21673 PROD     259      LEU      HD12     HA3      0.900000E-01   3.02400           0
     21674 PROD     259      LEU      HD13     HA3      0.900000E-01   3.02400           0
     21675 PROD     259      LEU      CD2      CT3     -0.270000       5.96300           0
     21676 PROD     259      LEU      HD21     HA3      0.900000E-01   3.02400           0
     21677 PROD     259      LEU      HD22     HA3      0.900000E-01   3.02400           0
     21678 PROD     259      LEU      HD23     HA3      0.900000E-01   3.02400           0
     21679 PROD     259      LEU      C        C        0.510000       12.0110           0
     21680 PROD     259      LEU      O        O       -0.510000       15.9994           0
     21681 PROD     260      ALA      N        NH1     -0.470000       11.9910           0
     21682 PROD     260      ALA      HN       H        0.310000       3.02400           0
     21683 PROD     260      ALA      CA       CT1      0.700000E-01   9.99500           0
     21684 PROD     260      ALA      HA       HB1      0.900000E-01   3.02400           0
     21685 PROD     260      ALA      CB       CT3     -0.270000       5.96300           0
     21686 PROD     260      ALA      HB1      HA3      0.900000E-01   3.02400           0
     21687 PROD     260      ALA      HB2      HA3      0.900000E-01   3.02400           0
     21688 PROD     260      ALA      HB3      HA3      0.900000E-01   3.02400           0
     21689 PROD     260      ALA      C        C        0.510000       12.0110           0
     21690 PROD     260      ALA      O        O       -0.510000       15.9994           0
     21691 PROD     261      GLY      N        NH1     -0.470000       11.9910           0
     21692 PROD     261      GLY      HN       H        0.310000       3.02400           0
     21693 PROD     261      GLY      CA       CT2     -0.200000E-01   7.97900           0
     21694 PROD     261      GLY      HA1      HB2      0.900000E-01   3.02400           0
     21695 PROD     261      GLY      HA2      HB2      0.900000E-01   3.02400           0
     21696 PROD     261      GLY      C        C        0.510000       12.0110           0
     21697 PROD     261      GLY      O        O       -0.510000       15.9994           0
     21698 PROD     262      VAL      N        NH1     -0.470000       11.9910           0
     21699 PROD     262      VAL      HN       H        0.310000       3.02400           0
     21700 PROD     262      VAL      CA       CT1      0.700000E-01   9.99500           0
     21701 PROD     262      VAL      HA       HB1      0.900000E-01   3.02400           0
     21702 PROD     262      VAL      CB       CT1     -0.900000E-01   9.99500           0
     21703 PROD     262      VAL      HB       HA1      0.900000E-01   3.02400           0
     21704 PROD     262      VAL      CG1      CT3     -0.270000       5.96300           0
     21705 PROD     262      VAL      HG11     HA3      0.900000E-01   3.02400           0
     21706 PROD     262      VAL      HG12     HA3      0.900000E-01   3.02400           0
     21707 PROD     262      VAL      HG13     HA3      0.900000E-01   3.02400           0
     21708 PROD     262      VAL      CG2      CT3     -0.270000       5.96300           0
     21709 PROD     262      VAL      HG21     HA3      0.900000E-01   3.02400           0
     21710 PROD     262      VAL      HG22     HA3      0.900000E-01   3.02400           0
     21711 PROD     262      VAL      HG23     HA3      0.900000E-01   3.02400           0
     21712 PROD     262      VAL      C        C        0.510000       12.0110           0
     21713 PROD     262      VAL      O        O       -0.510000       15.9994           0
     21714 PROD     263      VAL      N        NH1     -0.470000       11.9910           0
     21715 PROD     263      VAL      HN       H        0.310000       3.02400           0
     21716 PROD     263      VAL      CA       CT1      0.700000E-01   9.99500           0
     21717 PROD     263      VAL      HA       HB1      0.900000E-01   3.02400           0
     21718 PROD     263      VAL      CB       CT1     -0.900000E-01   9.99500           0
     21719 PROD     263      VAL      HB       HA1      0.900000E-01   3.02400           0
     21720 PROD     263      VAL      CG1      CT3     -0.270000       5.96300           0
     21721 PROD     263      VAL      HG11     HA3      0.900000E-01   3.02400           0
     21722 PROD     263      VAL      HG12     HA3      0.900000E-01   3.02400           0
     21723 PROD     263      VAL      HG13     HA3      0.900000E-01   3.02400           0
     21724 PROD     263      VAL      CG2      CT3     -0.270000       5.96300           0
     21725 PROD     263      VAL      HG21     HA3      0.900000E-01   3.02400           0
     21726 PROD     263      VAL      HG22     HA3      0.900000E-01   3.02400           0
     21727 PROD     263      VAL      HG23     HA3      0.900000E-01   3.02400           0
     21728 PROD     263      VAL      C        C        0.510000       12.0110           0
     21729 PROD     263      VAL      O        O       -0.510000       15.9994           0
     21730 PROD     264      PRO      N        N       -0.290000       14.0070           0
     21731 PROD     264      PRO      CD       CP3      0.000000       7.97900           0
     21732 PROD     264      PRO      HD1      HA2      0.900000E-01   3.02400           0
     21733 PROD     264      PRO      HD2      HA2      0.900000E-01   3.02400           0
     21734 PROD     264      PRO      CA       CP1      0.200000E-01   9.99500           0
     21735 PROD     264      PRO      HA       HB1      0.900000E-01   3.02400           0
     21736 PROD     264      PRO      CB       CP2     -0.180000       7.97900           0
     21737 PROD     264      PRO      HB1      HA2      0.900000E-01   3.02400           0
     21738 PROD     264      PRO      HB2      HA2      0.900000E-01   3.02400           0
     21739 PROD     264      PRO      CG       CP2     -0.180000       7.97900           0
     21740 PROD     264      PRO      HG1      HA2      0.900000E-01   3.02400           0
     21741 PROD     264      PRO      HG2      HA2      0.900000E-01   3.02400           0
     21742 PROD     264      PRO      C        C        0.510000       12.0110           0
     21743 PROD     264      PRO      O        O       -0.510000       15.9994           0
     21744 PROD     265      HSD      N        NH1     -0.470000       11.9910           0
     21745 PROD     265      HSD      HN       H        0.310000       3.02400           0
     21746 PROD     265      HSD      CA       CT1      0.700000E-01   9.99500           0
     21747 PROD     265      HSD      HA       HB1      0.900000E-01   3.02400           0
     21748 PROD     265      HSD      CB       CT2     -0.900000E-01   7.97900           0
     21749 PROD     265      HSD      HB1      HA2      0.900000E-01   3.02400           0
     21750 PROD     265      HSD      HB2      HA2      0.900000E-01   3.02400           0
     21751 PROD     265      HSD      ND1      NR1     -0.360000       11.9910           0
     21752 PROD     265      HSD      HD1      H        0.320000       3.02400           0
     21753 PROD     265      HSD      CG       CPH1    -0.500000E-01   12.0110           0
     21754 PROD     265      HSD      CE1      CPH2     0.250000       9.99500           0
     21755 PROD     265      HSD      HE1      HR1      0.130000       3.02400           0
     21756 PROD     265      HSD      NE2      NR2     -0.700000       14.0070           0
     21757 PROD     265      HSD      CD2      CPH1     0.220000       9.99500           0
     21758 PROD     265      HSD      HD2      HR3      0.100000       3.02400           0
     21759 PROD     265      HSD      C        C        0.510000       12.0110           0
     21760 PROD     265      HSD      O        O       -0.510000       15.9994           0
     21761 PROD     266      ASP      N        NH1     -0.470000       11.9910           0
     21762 PROD     266      ASP      HN       H        0.310000       3.02400           0
     21763 PROD     266      ASP      CA       CT1      0.700000E-01   9.99500           0
     21764 PROD     266      ASP      HA       HB1      0.900000E-01   3.02400           0
     21765 PROD     266      ASP      CB       CT2A    -0.280000       7.97900           0
     21766 PROD     266      ASP      HB1      HA2      0.900000E-01   3.02400           0
     21767 PROD     266      ASP      HB2      HA2      0.900000E-01   3.02400           0
     21768 PROD     266      ASP      CG       CC       0.620000       12.0110           0
     21769 PROD     266      ASP      OD1      OC      -0.760000       15.9994           0
     21770 PROD     266      ASP      OD2      OC      -0.760000       15.9994           0
     21771 PROD     266      ASP      C        C        0.510000       12.0110           0
     21772 PROD     266      ASP      O        O       -0.510000       15.9994           0
     21773 PROD     267      ILE      N        NH1     -0.470000       11.9910           0
     21774 PROD     267      ILE      HN       H        0.310000       3.02400           0
     21775 PROD     267      ILE      CA       CT1      0.700000E-01   9.99500           0
     21776 PROD     267      ILE      HA       HB1      0.900000E-01   3.02400           0
     21777 PROD     267      ILE      CB       CT1     -0.900000E-01   9.99500           0
     21778 PROD     267      ILE      HB       HA1      0.900000E-01   3.02400           0
     21779 PROD     267      ILE      CG2      CT3     -0.270000       5.96300           0
     21780 PROD     267      ILE      HG21     HA3      0.900000E-01   3.02400           0
     21781 PROD     267      ILE      HG22     HA3      0.900000E-01   3.02400           0
     21782 PROD     267      ILE      HG23     HA3      0.900000E-01   3.02400           0
     21783 PROD     267      ILE      CG1      CT2     -0.180000       7.97900           0
     21784 PROD     267      ILE      HG11     HA2      0.900000E-01   3.02400           0
     21785 PROD     267      ILE      HG12     HA2      0.900000E-01   3.02400           0
     21786 PROD     267      ILE      CD       CT3     -0.270000       5.96300           0
     21787 PROD     267      ILE      HD1      HA3      0.900000E-01   3.02400           0
     21788 PROD     267      ILE      HD2      HA3      0.900000E-01   3.02400           0
     21789 PROD     267      ILE      HD3      HA3      0.900000E-01   3.02400           0
     21790 PROD     267      ILE      C        C        0.510000       12.0110           0
     21791 PROD     267      ILE      O        O       -0.510000       15.9994           0
     21792 PROD     268      LEU      N        NH1     -0.470000       11.9910           0
     21793 PROD     268      LEU      HN       H        0.310000       3.02400           0
     21794 PROD     268      LEU      CA       CT1      0.700000E-01   9.99500           0
     21795 PROD     268      LEU      HA       HB1      0.900000E-01   3.02400           0
     21796 PROD     268      LEU      CB       CT2     -0.180000       7.97900           0
     21797 PROD     268      LEU      HB1      HA2      0.900000E-01   3.02400           0
     21798 PROD     268      LEU      HB2      HA2      0.900000E-01   3.02400           0
     21799 PROD     268      LEU      CG       CT1     -0.900000E-01   9.99500           0
     21800 PROD     268      LEU      HG       HA1      0.900000E-01   3.02400           0
     21801 PROD     268      LEU      CD1      CT3     -0.270000       5.96300           0
     21802 PROD     268      LEU      HD11     HA3      0.900000E-01   3.02400           0
     21803 PROD     268      LEU      HD12     HA3      0.900000E-01   3.02400           0
     21804 PROD     268      LEU      HD13     HA3      0.900000E-01   3.02400           0
     21805 PROD     268      LEU      CD2      CT3     -0.270000       5.96300           0
     21806 PROD     268      LEU      HD21     HA3      0.900000E-01   3.02400           0
     21807 PROD     268      LEU      HD22     HA3      0.900000E-01   3.02400           0
     21808 PROD     268      LEU      HD23     HA3      0.900000E-01   3.02400           0
     21809 PROD     268      LEU      C        C        0.510000       12.0110           0
     21810 PROD     268      LEU      O        O       -0.510000       15.9994           0
     21811 PROD     269      ILE      N        NH1     -0.470000       11.9910           0
     21812 PROD     269      ILE      HN       H        0.310000       3.02400           0
     21813 PROD     269      ILE      CA       CT1      0.700000E-01   9.99500           0
     21814 PROD     269      ILE      HA       HB1      0.900000E-01   3.02400           0
     21815 PROD     269      ILE      CB       CT1     -0.900000E-01   9.99500           0
     21816 PROD     269      ILE      HB       HA1      0.900000E-01   3.02400           0
     21817 PROD     269      ILE      CG2      CT3     -0.270000       5.96300           0
     21818 PROD     269      ILE      HG21     HA3      0.900000E-01   3.02400           0
     21819 PROD     269      ILE      HG22     HA3      0.900000E-01   3.02400           0
     21820 PROD     269      ILE      HG23     HA3      0.900000E-01   3.02400           0
     21821 PROD     269      ILE      CG1      CT2     -0.180000       7.97900           0
     21822 PROD     269      ILE      HG11     HA2      0.900000E-01   3.02400           0
     21823 PROD     269      ILE      HG12     HA2      0.900000E-01   3.02400           0
     21824 PROD     269      ILE      CD       CT3     -0.270000       5.96300           0
     21825 PROD     269      ILE      HD1      HA3      0.900000E-01   3.02400           0
     21826 PROD     269      ILE      HD2      HA3      0.900000E-01   3.02400           0
     21827 PROD     269      ILE      HD3      HA3      0.900000E-01   3.02400           0
     21828 PROD     269      ILE      C        C        0.510000       12.0110           0
     21829 PROD     269      ILE      O        O       -0.510000       15.9994           0
     21830 PROD     270      GLU      N        NH1     -0.470000       11.9910           0
     21831 PROD     270      GLU      HN       H        0.310000       3.02400           0
     21832 PROD     270      GLU      CA       CT1      0.700000E-01   9.99500           0
     21833 PROD     270      GLU      HA       HB1      0.900000E-01   3.02400           0
     21834 PROD     270      GLU      CB       CT2A    -0.180000       7.97900           0
     21835 PROD     270      GLU      HB1      HA2      0.900000E-01   3.02400           0
     21836 PROD     270      GLU      HB2      HA2      0.900000E-01   3.02400           0
     21837 PROD     270      GLU      CG       CT2     -0.280000       7.97900           0
     21838 PROD     270      GLU      HG1      HA2      0.900000E-01   3.02400           0
     21839 PROD     270      GLU      HG2      HA2      0.900000E-01   3.02400           0
     21840 PROD     270      GLU      CD       CC       0.620000       12.0110           0
     21841 PROD     270      GLU      OE1      OC      -0.760000       15.9994           0
     21842 PROD     270      GLU      OE2      OC      -0.760000       15.9994           0
     21843 PROD     270      GLU      C        C        0.510000       12.0110           0
     21844 PROD     270      GLU      O        O       -0.510000       15.9994           0
     21845 PROD     271      ILE      N        NH1     -0.470000       11.9910           0
     21846 PROD     271      ILE      HN       H        0.310000       3.02400           0
     21847 PROD     271      ILE      CA       CT1      0.700000E-01   9.99500           0
     21848 PROD     271      ILE      HA       HB1      0.900000E-01   3.02400           0
     21849 PROD     271      ILE      CB       CT1     -0.900000E-01   9.99500           0
     21850 PROD     271      ILE      HB       HA1      0.900000E-01   3.02400           0
     21851 PROD     271      ILE      CG2      CT3     -0.270000       5.96300           0
     21852 PROD     271      ILE      HG21     HA3      0.900000E-01   3.02400           0
     21853 PROD     271      ILE      HG22     HA3      0.900000E-01   3.02400           0
     21854 PROD     271      ILE      HG23     HA3      0.900000E-01   3.02400           0
     21855 PROD     271      ILE      CG1      CT2     -0.180000       7.97900           0
     21856 PROD     271      ILE      HG11     HA2      0.900000E-01   3.02400           0
     21857 PROD     271      ILE      HG12     HA2      0.900000E-01   3.02400           0
     21858 PROD     271      ILE      CD       CT3     -0.270000       5.96300           0
     21859 PROD     271      ILE      HD1      HA3      0.900000E-01   3.02400           0
     21860 PROD     271      ILE      HD2      HA3      0.900000E-01   3.02400           0
     21861 PROD     271      ILE      HD3      HA3      0.900000E-01   3.02400           0
     21862 PROD     271      ILE      C        C        0.510000       12.0110           0
     21863 PROD     271      ILE      O        O       -0.510000       15.9994           0
     21864 PROD     272      VAL      N        NH1     -0.470000       11.9910           0
     21865 PROD     272      VAL      HN       H        0.310000       3.02400           0
     21866 PROD     272      VAL      CA       CT1      0.700000E-01   9.99500           0
     21867 PROD     272      VAL      HA       HB1      0.900000E-01   3.02400           0
     21868 PROD     272      VAL      CB       CT1     -0.900000E-01   9.99500           0
     21869 PROD     272      VAL      HB       HA1      0.900000E-01   3.02400           0
     21870 PROD     272      VAL      CG1      CT3     -0.270000       5.96300           0
     21871 PROD     272      VAL      HG11     HA3      0.900000E-01   3.02400           0
     21872 PROD     272      VAL      HG12     HA3      0.900000E-01   3.02400           0
     21873 PROD     272      VAL      HG13     HA3      0.900000E-01   3.02400           0
     21874 PROD     272      VAL      CG2      CT3     -0.270000       5.96300           0
     21875 PROD     272      VAL      HG21     HA3      0.900000E-01   3.02400           0
     21876 PROD     272      VAL      HG22     HA3      0.900000E-01   3.02400           0
     21877 PROD     272      VAL      HG23     HA3      0.900000E-01   3.02400           0
     21878 PROD     272      VAL      C        C        0.510000       12.0110           0
     21879 PROD     272      VAL      O        O       -0.510000       15.9994           0
     21880 PROD     273      GLU      N        NH1     -0.470000       11.9910           0
     21881 PROD     273      GLU      HN       H        0.310000       3.02400           0
     21882 PROD     273      GLU      CA       CT1      0.700000E-01   9.99500           0
     21883 PROD     273      GLU      HA       HB1      0.900000E-01   3.02400           0
     21884 PROD     273      GLU      CB       CT2A    -0.180000       7.97900           0
     21885 PROD     273      GLU      HB1      HA2      0.900000E-01   3.02400           0
     21886 PROD     273      GLU      HB2      HA2      0.900000E-01   3.02400           0
     21887 PROD     273      GLU      CG       CT2     -0.280000       7.97900           0
     21888 PROD     273      GLU      HG1      HA2      0.900000E-01   3.02400           0
     21889 PROD     273      GLU      HG2      HA2      0.900000E-01   3.02400           0
     21890 PROD     273      GLU      CD       CC       0.620000       12.0110           0
     21891 PROD     273      GLU      OE1      OC      -0.760000       15.9994           0
     21892 PROD     273      GLU      OE2      OC      -0.760000       15.9994           0
     21893 PROD     273      GLU      C        C        0.510000       12.0110           0
     21894 PROD     273      GLU      O        O       -0.510000       15.9994           0
     21895 PROD     274      LYS      N        NH1     -0.470000       11.9910           0
     21896 PROD     274      LYS      HN       H        0.310000       3.02400           0
     21897 PROD     274      LYS      CA       CT1      0.700000E-01   9.99500           0
     21898 PROD     274      LYS      HA       HB1      0.900000E-01   3.02400           0
     21899 PROD     274      LYS      CB       CT2     -0.180000       7.97900           0
     21900 PROD     274      LYS      HB1      HA2      0.900000E-01   3.02400           0
     21901 PROD     274      LYS      HB2      HA2      0.900000E-01   3.02400           0
     21902 PROD     274      LYS      CG       CT2     -0.180000       7.97900           0
     21903 PROD     274      LYS      HG1      HA2      0.900000E-01   3.02400           0
     21904 PROD     274      LYS      HG2      HA2      0.900000E-01   3.02400           0
     21905 PROD     274      LYS      CD       CT2     -0.180000       7.97900           0
     21906 PROD     274      LYS      HD1      HA2      0.900000E-01   3.02400           0
     21907 PROD     274      LYS      HD2      HA2      0.900000E-01   3.02400           0
     21908 PROD     274      LYS      CE       CT2      0.210000       7.97900           0
     21909 PROD     274      LYS      HE1      HA2      0.500000E-01   3.02400           0
     21910 PROD     274      LYS      HE2      HA2      0.500000E-01   3.02400           0
     21911 PROD     274      LYS      NZ       NH3     -0.300000       7.95900           0
     21912 PROD     274      LYS      HZ1      HC       0.330000       3.02400           0
     21913 PROD     274      LYS      HZ2      HC       0.330000       3.02400           0
     21914 PROD     274      LYS      HZ3      HC       0.330000       3.02400           0
     21915 PROD     274      LYS      C        C        0.510000       12.0110           0
     21916 PROD     274      LYS      O        O       -0.510000       15.9994           0
     21917 PROD     275      VAL      N        NH1     -0.470000       11.9910           0
     21918 PROD     275      VAL      HN       H        0.310000       3.02400           0
     21919 PROD     275      VAL      CA       CT1      0.700000E-01   9.99500           0
     21920 PROD     275      VAL      HA       HB1      0.900000E-01   3.02400           0
     21921 PROD     275      VAL      CB       CT1     -0.900000E-01   9.99500           0
     21922 PROD     275      VAL      HB       HA1      0.900000E-01   3.02400           0
     21923 PROD     275      VAL      CG1      CT3     -0.270000       5.96300           0
     21924 PROD     275      VAL      HG11     HA3      0.900000E-01   3.02400           0
     21925 PROD     275      VAL      HG12     HA3      0.900000E-01   3.02400           0
     21926 PROD     275      VAL      HG13     HA3      0.900000E-01   3.02400           0
     21927 PROD     275      VAL      CG2      CT3     -0.270000       5.96300           0
     21928 PROD     275      VAL      HG21     HA3      0.900000E-01   3.02400           0
     21929 PROD     275      VAL      HG22     HA3      0.900000E-01   3.02400           0
     21930 PROD     275      VAL      HG23     HA3      0.900000E-01   3.02400           0
     21931 PROD     275      VAL      C        C        0.510000       12.0110           0
     21932 PROD     275      VAL      O        O       -0.510000       15.9994           0
     21933 PROD     276      LYS      N        NH1     -0.470000       11.9910           0
     21934 PROD     276      LYS      HN       H        0.310000       3.02400           0
     21935 PROD     276      LYS      CA       CT1      0.700000E-01   9.99500           0
     21936 PROD     276      LYS      HA       HB1      0.900000E-01   3.02400           0
     21937 PROD     276      LYS      CB       CT2     -0.180000       7.97900           0
     21938 PROD     276      LYS      HB1      HA2      0.900000E-01   3.02400           0
     21939 PROD     276      LYS      HB2      HA2      0.900000E-01   3.02400           0
     21940 PROD     276      LYS      CG       CT2     -0.180000       7.97900           0
     21941 PROD     276      LYS      HG1      HA2      0.900000E-01   3.02400           0
     21942 PROD     276      LYS      HG2      HA2      0.900000E-01   3.02400           0
     21943 PROD     276      LYS      CD       CT2     -0.180000       7.97900           0
     21944 PROD     276      LYS      HD1      HA2      0.900000E-01   3.02400           0
     21945 PROD     276      LYS      HD2      HA2      0.900000E-01   3.02400           0
     21946 PROD     276      LYS      CE       CT2      0.210000       7.97900           0
     21947 PROD     276      LYS      HE1      HA2      0.500000E-01   3.02400           0
     21948 PROD     276      LYS      HE2      HA2      0.500000E-01   3.02400           0
     21949 PROD     276      LYS      NZ       NH3     -0.300000       7.95900           0
     21950 PROD     276      LYS      HZ1      HC       0.330000       3.02400           0
     21951 PROD     276      LYS      HZ2      HC       0.330000       3.02400           0
     21952 PROD     276      LYS      HZ3      HC       0.330000       3.02400           0
     21953 PROD     276      LYS      C        C        0.510000       12.0110           0
     21954 PROD     276      LYS      O        O       -0.510000       15.9994           0
     21955 PROD     277      SER      N        NH1     -0.470000       11.9910           0
     21956 PROD     277      SER      HN       H        0.310000       3.02400           0
     21957 PROD     277      SER      CA       CT1      0.700000E-01   9.99500           0
     21958 PROD     277      SER      HA       HB1      0.900000E-01   3.02400           0
     21959 PROD     277      SER      CB       CT2      0.500000E-01   7.97900           0
     21960 PROD     277      SER      HB1      HA2      0.900000E-01   3.02400           0
     21961 PROD     277      SER      HB2      HA2      0.900000E-01   3.02400           0
     21962 PROD     277      SER      OG       OH1     -0.660000       13.9834           0
     21963 PROD     277      SER      HG1      H        0.430000       3.02400           0
     21964 PROD     277      SER      C        C        0.510000       12.0110           0
     21965 PROD     277      SER      O        O       -0.510000       15.9994           0
     21966 PROD     278      GLY      N        NH1     -0.470000       11.9910           0
     21967 PROD     278      GLY      HN       H        0.310000       3.02400           0
     21968 PROD     278      GLY      CA       CT2     -0.200000E-01   7.97900           0
     21969 PROD     278      GLY      HA1      HB2      0.900000E-01   3.02400           0
     21970 PROD     278      GLY      HA2      HB2      0.900000E-01   3.02400           0
     21971 PROD     278      GLY      C        C        0.510000       12.0110           0
     21972 PROD     278      GLY      O        O       -0.510000       15.9994           0
     21973 PROD     279      ASP      N        NH1     -0.470000       11.9910           0
     21974 PROD     279      ASP      HN       H        0.310000       3.02400           0
     21975 PROD     279      ASP      CA       CT1      0.700000E-01   9.99500           0
     21976 PROD     279      ASP      HA       HB1      0.900000E-01   3.02400           0
```
