## Supplementary material for "PCNA is a Nucleotide Exchange Factor for the Clamp Loader ATPase Complex": molecular dynamics input files: PCNA_RFC.xsc

```
# NAMD extended system trajectory file
#$LABELS step a_x a_y a_z b_x b_y b_z c_x c_y c_z o_x o_y o_z
0 160.0000000000 0.0000000000 0.0000000000 -53.3333333333 150.8494466531 0.0000000000 -53.3333333333 -75.4247233266 -130.6394529484 0.0000000000e+00 0.0000000000e+00 0.0000000000e+00
```
