## Supplementary material for "PCNA is a Nucleotide Exchange Factor for the Clamp Loader ATPase Complex": molecular dynamics input files: prot_posres.ref (part 1 of 24)

```
ATOM      1  N   ARG   292      25.740 -26.408  23.091  1.00  1.00      PROA N
ATOM      2  HT1 ARG   292      26.097 -26.839  22.217  1.00  0.00      PROA H
ATOM      3  HT2 ARG   292      26.401 -25.633  23.344  1.00  0.00      PROA H
ATOM      4  HT3 ARG   292      24.798 -25.976  22.946  1.00  0.00      PROA H
ATOM      5  CA  ARG   292      25.663 -27.387  24.168  1.00  1.00      PROA C
ATOM      6  HA  ARG   292      26.682 -27.634  24.446  1.00  0.00      PROA H
ATOM      7  CB  ARG   292      24.902 -26.808  25.364  1.00  0.50      PROA C
ATOM      8  HB1 ARG   292      23.797 -26.880  25.257  1.00  0.00      PROA H
ATOM      9  HB2 ARG   292      25.076 -25.700  25.404  1.00  0.00      PROA H
ATOM     10  CG  ARG   292      25.364 -27.323  26.720  1.00  0.50      PROA C
ATOM     11  HG1 ARG   292      26.458 -27.130  26.839  1.00  0.00      PROA H
ATOM     12  HG2 ARG   292      25.257 -28.406  26.685  1.00  0.00      PROA H
ATOM     13  CD  ARG   292      24.633 -26.619  27.851  1.00  0.50      PROA C
ATOM     14  HD1 ARG   292      23.568 -26.430  27.574  1.00  0.00      PROA H
ATOM     15  HD2 ARG   292      25.070 -25.598  27.986  1.00  0.00      PROA H
ATOM     16  NE  ARG   292      24.748 -27.345  29.111  1.00  0.50      PROA N
ATOM     17  HE  ARG   292      25.565 -27.236  29.669  1.00  0.00      PROA H
ATOM     18  CZ  ARG   292      23.821 -28.172  29.582  1.00  0.50      PROA C
ATOM     19  NH1 ARG   292      22.705 -28.376  28.896  1.00  0.50      PROA N
ATOM     20 HH11 ARG   292      22.022 -29.020  29.264  1.00  0.00      PROA H
ATOM     21 HH12 ARG   292      22.424 -27.722  28.211  1.00  0.00      PROA H
ATOM     22  NH2 ARG   292      24.008 -28.793  30.738  1.00  0.50      PROA N
ATOM     23 HH21 ARG   292      24.793 -28.570  31.302  1.00  0.00      PROA H
ATOM     24 HH22 ARG   292      23.234 -29.331  31.076  1.00  0.00      PROA H
ATOM     25  C   ARG   292      24.996 -28.666  23.672  1.00  1.00      PROA C
ATOM     26  O   ARG   292      25.293 -29.142  22.575  1.00  1.00      PROA O
ATOM     27  N   GLU   293      24.098 -29.221  24.481  1.00  1.00      PROA N
ATOM     28  HN  GLU   293      23.937 -28.873  25.394  1.00  0.00      PROA H
ATOM     29  CA  GLU   293      23.404 -30.453  24.142  1.00  1.00      PROA C
ATOM     30  HA  GLU   293      23.568 -30.701  23.101  1.00  0.00      PROA H
ATOM     31  CB  GLU   293      23.936 -31.612  25.004  1.00  0.50      PROA C
ATOM     32  HB1 GLU   293      23.663 -31.457  26.062  1.00  0.00      PROA H
ATOM     33  HB2 GLU   293      25.047 -31.635  24.920  1.00  0.00      PROA H
ATOM     34  CG  GLU   293      23.403 -33.015  24.682  1.00  0.50      PROA C
ATOM     35  HG1 GLU   293      22.335 -33.108  24.971  1.00  0.00      PROA H
ATOM     36  HG2 GLU   293      23.977 -33.770  25.261  1.00  0.00      PROA H
ATOM     37  CD  GLU   293      23.495 -33.391  23.207  1.00  0.50      PROA C
ATOM     38  OE1 GLU   293      22.721 -32.866  22.381  1.00  0.50      PROA O
ATOM     39  OE2 GLU   293      24.360 -34.226  22.873  1.00  0.50      PROA O
ATOM     40  C   GLU   293      21.895 -30.365  24.310  1.00  1.00      PROA C
ATOM     41  O   GLU   293      21.164 -31.013  23.557  1.00  1.00      PROA O
ATOM     42  N   GLU   294      21.407 -29.571  25.259  1.00  1.00      PROA N
ATOM     43  HN  GLU   294      22.011 -29.101  25.880  1.00  0.00      PROA H
ATOM     44  CA  GLU   294      19.981 -29.482  25.539  1.00  1.00      PROA C
ATOM     45  HA  GLU   294      19.433 -30.163  24.901  1.00  0.00      PROA H
ATOM     46  CB  GLU   294      19.699 -29.890  26.995  1.00  0.50      PROA C
ATOM     47  HB1 GLU   294      18.618 -30.105  27.138  1.00  0.00      PROA H
ATOM     48  HB2 GLU   294      19.915 -29.019  27.663  1.00  0.00      PROA H
ATOM     49  CG  GLU   294      20.534 -31.066  27.478  1.00  0.50      PROA C
ATOM     50  HG1 GLU   294      21.614 -30.977  27.238  1.00  0.00      PROA H
ATOM     51  HG2 GLU   294      20.174 -32.016  27.030  1.00  0.00      PROA H
ATOM     52  CD  GLU   294      20.502 -31.224  28.986  1.00  0.50      PROA C
ATOM     53  OE1 GLU   294      21.410 -31.881  29.536  1.00  0.50      PROA O
ATOM     54  OE2 GLU   294      19.570 -30.689  29.621  1.00  0.50      PROA O
ATOM     55  C   GLU   294      19.384 -28.107  25.289  1.00  1.00      PROA C
ATOM     56  O   GLU   294      18.178 -28.015  25.048  1.00  1.00      PROA O
ATOM     57  N   ASP   295      20.182 -27.041  25.338  1.00  1.00      PROA N
ATOM     58  HN  ASP   295      21.162 -27.080  25.471  1.00  0.00      PROA H
ATOM     59  CA  ASP   295      19.660 -25.698  25.118  1.00  1.00      PROA C
ATOM     60  HA  ASP   295      18.775 -25.572  25.718  1.00  0.00      PROA H
ATOM     61  CB  ASP   295      20.694 -24.653  25.553  1.00  0.50      PROA C
ATOM     62  HB1 ASP   295      20.885 -24.764  26.639  1.00  0.00      PROA H
ATOM     63  HB2 ASP   295      20.357 -23.617  25.380  1.00  0.00      PROA H
ATOM     64  CG  ASP   295      22.027 -24.799  24.834  1.00  0.50      PROA C
ATOM     65  OD1 ASP   295      23.019 -24.215  25.318  1.00  0.50      PROA O
ATOM     66  OD2 ASP   295      22.097 -25.497  23.799  1.00  0.50      PROA O
ATOM     67  C   ASP   295      19.237 -25.447  23.675  1.00  1.00      PROA C
ATOM     68  O   ASP   295      18.609 -24.416  23.407  1.00  1.00      PROA O
ATOM     69  N   LYS   296      19.556 -26.348  22.749  1.00  1.00      PROA N
ATOM     70  HN  LYS   296      20.093 -27.136  23.020  1.00  0.00      PROA H
ATOM     71  CA  LYS   296      19.158 -26.193  21.361  1.00  1.00      PROA C
ATOM     72  HA  LYS   296      19.162 -25.141  21.104  1.00  0.00      PROA H
ATOM     73  CB  LYS   296      20.133 -26.928  20.444  1.00  0.50      PROA C
ATOM     74  HB1 LYS   296      21.053 -26.301  20.482  1.00  0.00      PROA H
ATOM     75  HB2 LYS   296      19.766 -26.927  19.393  1.00  0.00      PROA H
ATOM     76  CG  LYS   296      20.439 -28.353  20.878  1.00  0.50      PROA C
ATOM     77  HG1 LYS   296      19.494 -28.946  20.922  1.00  0.00      PROA H
ATOM     78  HG2 LYS   296      20.885 -28.374  21.900  1.00  0.00      PROA H
ATOM     79  CD  LYS   296      21.413 -29.026  19.924  1.00  0.50      PROA C
ATOM     80  HD1 LYS   296      20.936 -29.119  18.923  1.00  0.00      PROA H
ATOM     81  HD2 LYS   296      21.638 -30.050  20.309  1.00  0.00      PROA H
ATOM     82  CE  LYS   296      22.693 -28.219  19.776  1.00  0.50      PROA C
ATOM     83  HE1 LYS   296      23.200 -28.118  20.761  1.00  0.00      PROA H
ATOM     84  HE2 LYS   296      22.506 -27.205  19.360  1.00  0.00      PROA H
ATOM     85  NZ  LYS   296      23.649 -28.861  18.832  1.00  0.50      PROA N
ATOM     86  HZ1 LYS   296      23.243 -28.964  17.870  1.00  0.00      PROA H
ATOM     87  HZ2 LYS   296      23.883 -29.813  19.178  1.00  0.00      PROA H
ATOM     88  HZ3 LYS   296      24.530 -28.322  18.751  1.00  0.00      PROA H
ATOM     89  C   LYS   296      17.728 -26.695  21.163  1.00  1.00      PROA C
ATOM     90  O   LYS   296      17.124 -27.307  22.047  1.00  1.00      PROA O
ATOM     91  N   LEU   297      17.180 -26.431  19.981  1.00  1.00      PROA N
ATOM     92  HN  LEU   297      17.670 -25.912  19.291  1.00  0.00      PROA H
ATOM     93  CA  LEU   297      15.826 -26.842  19.647  1.00  1.00      PROA C
ATOM     94  HA  LEU   297      15.213 -26.832  20.539  1.00  0.00      PROA H
ATOM     95  CB  LEU   297      15.231 -25.901  18.602  1.00  0.50      PROA C
ATOM     96  HB1 LEU   297      14.347 -26.325  18.107  1.00  0.00      PROA H
ATOM     97  HB2 LEU   297      15.978 -25.811  17.775  1.00  0.00      PROA H
ATOM     98  CG  LEU   297      14.912 -24.478  19.058  1.00  0.50      PROA C
ATOM     99  HG  LEU   297      15.833 -24.026  19.506  1.00  0.00      PROA H
ATOM    100  CD1 LEU   297      14.501 -23.618  17.874  1.00  0.50      PROA C
ATOM    101 HD11 LEU   297      13.597 -24.025  17.374  1.00  0.00      PROA H
ATOM    102 HD12 LEU   297      15.317 -23.572  17.121  1.00  0.00      PROA H
ATOM    103 HD13 LEU   297      14.285 -22.578  18.203  1.00  0.00      PROA H
ATOM    104  CD2 LEU   297      13.823 -24.491  20.118  1.00  0.50      PROA C
ATOM    105 HD21 LEU   297      14.123 -25.082  21.009  1.00  0.00      PROA H
ATOM    106 HD22 LEU   297      12.851 -24.863  19.757  1.00  0.00      PROA H
ATOM    107 HD23 LEU   297      13.652 -23.448  20.456  1.00  0.00      PROA H
ATOM    108  C   LEU   297      15.836 -28.291  19.160  1.00  1.00      PROA C
ATOM    109  O   LEU   297      16.873 -28.960  19.145  1.00  1.00      PROA O
ATOM    110  N   TRP   298      14.670 -28.792  18.756  1.00  1.00      PROA N
ATOM    111  HN  TRP   298      13.821 -28.266  18.862  1.00  0.00      PROA H
ATOM    112  CA  TRP   298      14.562 -30.130  18.191  1.00  1.00      PROA C
ATOM    113  HA  TRP   298      15.352 -30.756  18.551  1.00  0.00      PROA H
ATOM    114  CB  TRP   298      13.252 -30.792  18.633  1.00  0.50      PROA C
ATOM    115  HB1 TRP   298      12.993 -31.632  17.950  1.00  0.00      PROA H
ATOM    116  HB2 TRP   298      12.420 -30.055  18.587  1.00  0.00      PROA H
ATOM    117  CG  TRP   298      13.310 -31.377  20.009  1.00  0.50      PROA C
ATOM    118  CD1 TRP   298      14.143 -31.005  21.024  1.00  0.50      PROA C
ATOM    119  HD1 TRP   298      14.879 -30.212  20.983  1.00  0.00      PROA H
ATOM    120  NE1 TRP   298      13.902 -31.773  22.139  1.00  0.50      PROA N
ATOM    121  HE1 TRP   298      14.329 -31.767  23.017  1.00  0.00      PROA H
ATOM    122  CE2 TRP   298      12.900 -32.663  21.856  1.00  0.50      PROA C
ATOM    123  CD2 TRP   298      12.505 -32.444  20.523  1.00  0.50      PROA C
ATOM    124  CE3 TRP   298      11.485 -33.234  19.983  1.00  0.50      PROA C
ATOM    125  HE3 TRP   298      11.150 -33.085  18.969  1.00  0.00      PROA H
ATOM    126  CZ3 TRP   298      10.903 -34.201  20.781  1.00  0.50      PROA C
ATOM    127  HZ3 TRP   298      10.129 -34.836  20.388  1.00  0.00      PROA H
ATOM    128  CZ2 TRP   298      12.314 -33.639  22.657  1.00  0.50      PROA C
ATOM    129  HZ2 TRP   298      12.643 -33.814  23.674  1.00  0.00      PROA H
ATOM    130  CH2 TRP   298      11.318 -34.394  22.103  1.00  0.50      PROA C
ATOM    131  HH2 TRP   298      10.846 -35.165  22.701  1.00  0.00      PROA H
ATOM    132  C   TRP   298      14.636 -30.142  16.672  1.00  1.00      PROA C
ATOM    133  O   TRP   298      15.074 -31.141  16.093  1.00  1.00      PROA O
ATOM    134  N   THR   299      14.220 -29.057  16.014  1.00  1.00      PROA N
ATOM    135  HN  THR   299      13.814 -28.268  16.472  1.00  0.00      PROA H
ATOM    136  CA  THR   299      14.337 -28.974  14.564  1.00  1.00      PROA C
ATOM    137  HA  THR   299      13.944 -29.880  14.125  1.00  0.00      PROA H
ATOM    138  CB  THR   299      13.526 -27.790  14.034  1.00  0.50      PROA C
ATOM    139  HB  THR   299      13.492 -27.828  12.918  1.00  0.00      PROA H
ATOM    140  OG1 THR   299      14.147 -26.565  14.440  1.00  0.50      PROA O
ATOM    141  HG1 THR   299      14.837 -26.337  13.805  1.00  0.00      PROA H
ATOM    142  CG2 THR   299      12.106 -27.833  14.575  1.00  0.50      PROA C
ATOM    143 HG21 THR   299      12.068 -27.756  15.682  1.00  0.00      PROA H
ATOM    144 HG22 THR   299      11.591 -28.762  14.261  1.00  0.00      PROA H
ATOM    145 HG23 THR   299      11.524 -26.969  14.188  1.00  0.00      PROA H
ATOM    146  C   THR   299      15.783 -28.847  14.112  1.00  1.00      PROA C
ATOM    147  O   THR   299      16.074 -29.072  12.932  1.00  1.00      PROA O
ATOM    148  N   VAL   300      16.691 -28.492  15.014  1.00  1.00      PROA N
ATOM    149  HN  VAL   300      16.394 -28.288  15.938  1.00  0.00      PROA H
ATOM    150  CA  VAL   300      18.103 -28.326  14.689  1.00  1.00      PROA C
ATOM    151  HA  VAL   300      18.227 -28.204  13.620  1.00  0.00      PROA H
ATOM    152  CB  VAL   300      18.663 -27.059  15.373  1.00  0.50      PROA C
ATOM    153  HB  VAL   300      18.468 -27.124  16.472  1.00  0.00      PROA H
ATOM    154  CG1 VAL   300      20.164 -26.956  15.160  1.00  0.50      PROA C
ATOM    155 HG11 VAL   300      20.414 -27.060  14.081  1.00  0.00      PROA H
ATOM    156 HG12 VAL   300      20.726 -27.732  15.721  1.00  0.00      PROA H
ATOM    157 HG13 VAL   300      20.540 -25.965  15.495  1.00  0.00      PROA H
ATOM    158  CG2 VAL   300      17.956 -25.820  14.849  1.00  0.50      PROA C
ATOM    159 HG21 VAL   300      16.865 -25.854  15.052  1.00  0.00      PROA H
ATOM    160 HG22 VAL   300      18.109 -25.720  13.751  1.00  0.00      PROA H
ATOM    161 HG23 VAL   300      18.363 -24.906  15.333  1.00  0.00      PROA H
ATOM    162  C   VAL   300      18.912 -29.561  15.068  1.00  1.00      PROA C
ATOM    163  O   VAL   300      19.714 -30.054  14.275  1.00  1.00      PROA O
ATOM    164  N   LYS   301      18.707 -30.078  16.282  1.00  1.00      PROA N
ATOM    165  HN  LYS   301      18.061 -29.684  16.929  1.00  0.00      PROA H
ATOM    166  CA  LYS   301      19.450 -31.249  16.730  1.00  1.00      PROA C
ATOM    167  HA  LYS   301      20.501 -31.085  16.524  1.00  0.00      PROA H
ATOM    168  CB  LYS   301      19.256 -31.450  18.235  1.00  0.50      PROA C
ATOM    169  HB1 LYS   301      19.373 -30.479  18.758  1.00  0.00      PROA H
ATOM    170  HB2 LYS   301      20.097 -32.116  18.529  1.00  0.00      PROA H
ATOM    171  CG  LYS   301      17.907 -32.033  18.620  1.00  0.50      PROA C
ATOM    172  HG1 LYS   301      17.724 -33.011  18.124  1.00  0.00      PROA H
ATOM    173  HG2 LYS   301      17.124 -31.341  18.274  1.00  0.00      PROA H
ATOM    174  CD  LYS   301      17.820 -32.282  20.117  1.00  0.50      PROA C
ATOM    175  HD1 LYS   301      16.837 -32.758  20.351  1.00  0.00      PROA H
ATOM    176  HD2 LYS   301      17.854 -31.300  20.645  1.00  0.00      PROA H
ATOM    177  CE  LYS   301      18.955 -33.172  20.595  1.00  0.50      PROA C
ATOM    178  HE1 LYS   301      19.957 -32.725  20.421  1.00  0.00      PROA H
ATOM    179  HE2 LYS   301      18.915 -34.167  20.100  1.00  0.00      PROA H
ATOM    180  NZ  LYS   301      18.905 -33.394  22.067  1.00  0.50      PROA N
ATOM    181  HZ1 LYS   301      18.092 -33.998  22.325  1.00  0.00      PROA H
ATOM    182  HZ2 LYS   301      18.848 -32.494  22.579  1.00  0.00      PROA H
ATOM    183  HZ3 LYS   301      19.789 -33.869  22.365  1.00  0.00      PROA H
ATOM    184  C   LYS   301      19.054 -32.518  15.987  1.00  1.00      PROA C
ATOM    185  O   LYS   301      19.817 -33.490  16.008  1.00  1.00      PROA O
ATOM    186  N   TYR   302      17.890 -32.537  15.336  1.00  1.00      PROA N
ATOM    187  HN  TYR   302      17.274 -31.754  15.378  1.00  0.00      PROA H
ATOM    188  CA  TYR   302      17.437 -33.697  14.580  1.00  1.00      PROA C
ATOM    189  HA  TYR   302      18.183 -34.477  14.600  1.00  0.00      PROA H
ATOM    190  CB  TYR   302      16.091 -34.190  15.114  1.00  0.50      PROA C
ATOM    191  HB1 TYR   302      15.656 -34.976  14.463  1.00  0.00      PROA H
ATOM    192  HB2 TYR   302      15.370 -33.346  15.159  1.00  0.00      PROA H
ATOM    193  CG  TYR   302      16.187 -34.821  16.483  1.00  0.50      PROA C
ATOM    194  CD1 TYR   302      17.363 -35.421  16.909  1.00  0.50      PROA C
ATOM    195  HD1 TYR   302      18.245 -35.458  16.290  1.00  0.00      PROA H
ATOM    196  CE1 TYR   302      17.460 -35.997  18.159  1.00  0.50      PROA C
ATOM    197  HE1 TYR   302      18.389 -36.400  18.521  1.00  0.00      PROA H
ATOM    198  CZ  TYR   302      16.372 -35.979  19.003  1.00  0.50      PROA C
ATOM    199  OH  TYR   302      16.466 -36.553  20.249  1.00  0.50      PROA O
ATOM    200  HH  TYR   302      15.954 -36.079  20.948  1.00  0.00      PROA H
ATOM    201  CD2 TYR   302      15.103 -34.813  17.352  1.00  0.50      PROA C
ATOM    202  HD2 TYR   302      14.181 -34.336  17.048  1.00  0.00      PROA H
ATOM    203  CE2 TYR   302      15.191 -35.388  18.606  1.00  0.50      PROA C
ATOM    204  HE2 TYR   302      14.351 -35.354  19.290  1.00  0.00      PROA H
ATOM    205  C   TYR   302      17.343 -33.403  13.087  1.00  1.00      PROA C
ATOM    206  O   TYR   302      16.614 -34.090  12.367  1.00  1.00      PROA O
ATOM    207  N   ALA   303      18.066 -32.391  12.612  1.00  1.00      PROA N
ATOM    208  HN  ALA   303      18.656 -31.837  13.199  1.00  0.00      PROA H
ATOM    209  CA  ALA   303      18.088 -32.080  11.197  1.00  1.00      PROA C
ATOM    210  HA  ALA   303      17.059 -32.015  10.884  1.00  0.00      PROA H
ATOM    211  CB  ALA   303      18.757 -30.728  10.962  1.00  0.50      PROA C
ATOM    212  HB1 ALA   303      19.803 -30.733  11.340  1.00  0.00      PROA H
ATOM    213  HB2 ALA   303      18.202 -29.926  11.496  1.00  0.00      PROA H
ATOM    214  HB3 ALA   303      18.778 -30.463   9.883  1.00  0.00      PROA H
ATOM    215  C   ALA   303      18.822 -33.176  10.430  1.00  1.00      PROA C
ATOM    216  O   ALA   303      19.709 -33.839  10.972  1.00  1.00      PROA O
ATOM    217  N   PRO   304      18.461 -33.394   9.166  1.00  1.00      PROA N
ATOM    218  CD  PRO   304      17.343 -32.784   8.427  1.00  0.50      PROA C
ATOM    219  HD1 PRO   304      17.686 -31.805   8.022  1.00  0.00      PROA H
ATOM    220  HD2 PRO   304      16.444 -32.643   9.066  1.00  0.00      PROA H
ATOM    221  CA  PRO   304      19.137 -34.430   8.378  1.00  1.00      PROA C
ATOM    222  HA  PRO   304      19.058 -35.363   8.913  1.00  0.00      PROA H
ATOM    223  CB  PRO   304      18.386 -34.410   7.040  1.00  0.50      PROA C
ATOM    224  HB1 PRO   304      18.283 -35.430   6.615  1.00  0.00      PROA H
ATOM    225  HB2 PRO   304      18.907 -33.769   6.292  1.00  0.00      PROA H
ATOM    226  CG  PRO   304      17.065 -33.788   7.354  1.00  0.50      PROA C
ATOM    227  HG1 PRO   304      16.592 -33.332   6.458  1.00  0.00      PROA H
ATOM    228  HG2 PRO   304      16.365 -34.562   7.746  1.00  0.00      PROA H
ATOM    229  C   PRO   304      20.614 -34.117   8.185  1.00  1.00      PROA C
ATOM    230  O   PRO   304      21.055 -32.967   8.258  1.00  1.00      PROA O
ATOM    231  N   THR   305      21.384 -35.174   7.934  1.00  1.00      PROA N
ATOM    232  HN  THR   305      20.976 -36.077   7.981  1.00  0.00      PROA H
ATOM    233  CA  THR   305      22.817 -35.057   7.716  1.00  1.00      PROA C
ATOM    234  HA  THR   305      23.118 -34.016   7.712  1.00  0.00      PROA H
ATOM    235  CB  THR   305      23.585 -35.778   8.839  1.00  0.50      PROA C
ATOM    236  HB  THR   305      23.406 -36.876   8.794  1.00  0.00      PROA H
ATOM    237  OG1 THR   305      23.106 -35.320  10.111  1.00  0.50      PROA O
ATOM    238  HG1 THR   305      22.698 -34.457   9.947  1.00  0.00      PROA H
ATOM    239  CG2 THR   305      25.077 -35.497   8.749  1.00  0.50      PROA C
ATOM    240 HG21 THR   305      25.274 -34.409   8.632  1.00  0.00      PROA H
ATOM    241 HG22 THR   305      25.496 -36.029   7.872  1.00  0.00      PROA H
ATOM    242 HG23 THR   305      25.599 -35.843   9.661  1.00  0.00      PROA H
ATOM    243  C   THR   305      23.246 -35.612   6.364  1.00  1.00      PROA C
ATOM    244  O   THR   305      24.239 -35.135   5.801  1.00  1.00      PROA O
ATOM    245  N   ASN   306      22.525 -36.589   5.824  1.00  1.00      PROA N
ATOM    246  HN  ASN   306      21.710 -36.910   6.285  1.00  0.00      PROA H
ATOM    247  CA  ASN   306      22.790 -37.138   4.501  1.00  1.00      PROA C
ATOM    248  HA  ASN   306      23.548 -36.550   3.992  1.00  0.00      PROA H
ATOM    249  CB  ASN   306      23.260 -38.592   4.612  1.00  0.50      PROA C
ATOM    250  HB1 ASN   306      24.335 -38.554   4.912  1.00  0.00      PROA H
ATOM    251  HB2 ASN   306      23.246 -39.125   3.642  1.00  0.00      PROA H
ATOM    252  CG  ASN   306      22.462 -39.379   5.626  1.00  0.50      PROA C
ATOM    253  OD1 ASN   306      21.238 -39.449   5.542  1.00  0.50      PROA O
ATOM    254  ND2 ASN   306      23.150 -39.969   6.598  1.00  0.50      PROA N
ATOM    255 HD21 ASN   306      24.144 -39.854   6.619  1.00  0.00      PROA H
ATOM    256 HD22 ASN   306      22.655 -40.425   7.321  1.00  0.00      PROA H
ATOM    257  C   ASN   306      21.519 -36.995   3.670  1.00  1.00      PROA C
ATOM    258  O   ASN   306      20.555 -36.340   4.078  1.00  1.00      PROA O
ATOM    259  N   LEU   307      21.517 -37.614   2.489  1.00  1.00      PROA N
ATOM    260  HN  LEU   307      22.370 -37.998   2.137  1.00  0.00      PROA H
ATOM    261  CA  LEU   307      20.369 -37.589   1.591  1.00  1.00      PROA C
ATOM    262  HA  LEU   307      19.738 -36.740   1.824  1.00  0.00      PROA H
ATOM    263  CB  LEU   307      20.832 -37.439   0.140  1.00  0.50      PROA C
ATOM    264  HB1 LEU   307      20.044 -37.799  -0.562  1.00  0.00      PROA H
ATOM    265  HB2 LEU   307      21.734 -38.073  -0.024  1.00  0.00      PROA H
ATOM    266  CG  LEU   307      21.163 -36.026  -0.345  1.00  0.50      PROA C
ATOM    267  HG  LEU   307      20.307 -35.368  -0.183  1.00  0.00      PROA H
ATOM    268  CD1 LEU   307      22.435 -35.479   0.280  1.00  0.50      PROA C
ATOM    269 HD11 LEU   307      23.254 -36.211   0.237  1.00  0.00      PROA H
ATOM    270 HD12 LEU   307      22.285 -35.259   1.356  1.00  0.00      PROA H
ATOM    271 HD13 LEU   307      22.770 -34.543  -0.218  1.00  0.00      PROA H
ATOM    272  CD2 LEU   307      21.282 -36.029  -1.855  1.00  0.50      PROA C
ATOM    273 HD21 LEU   307      20.304 -36.192  -2.349  1.00  0.00      PROA H
ATOM    274 HD22 LEU   307      21.994 -36.821  -2.175  1.00  0.00      PROA H
ATOM    275 HD23 LEU   307      21.711 -35.066  -2.200  1.00  0.00      PROA H
ATOM    276  C   LEU   307      19.471 -38.811   1.728  1.00  1.00      PROA C
ATOM    277  O   LEU   307      18.496 -38.934   0.980  1.00  1.00      PROA O
ATOM    278  N   GLN   308      19.770 -39.724   2.652  1.00  1.00      PROA N
ATOM    279  HN  GLN   308      20.560 -39.601   3.247  1.00  0.00      PROA H
ATOM    280  CA  GLN   308      18.891 -40.858   2.902  1.00  1.00      PROA C
ATOM    281  HA  GLN   308      18.202 -40.997   2.080  1.00  0.00      PROA H
ATOM    282  CB  GLN   308      19.697 -42.158   3.041  1.00  0.50      PROA C
ATOM    283  HB1 GLN   308      20.156 -42.345   2.042  1.00  0.00      PROA H
ATOM    284  HB2 GLN   308      19.003 -43.015   3.224  1.00  0.00      PROA H
ATOM    285  CG  GLN   308      20.768 -42.138   4.113  1.00  0.50      PROA C
ATOM    286  HG1 GLN   308      20.294 -42.179   5.119  1.00  0.00      PROA H
ATOM    287  HG2 GLN   308      21.369 -41.214   4.024  1.00  0.00      PROA H
ATOM    288  CD  GLN   308      21.772 -43.264   3.959  1.00  0.50      PROA C
ATOM    289  OE1 GLN   308      21.910 -43.847   2.883  1.00  0.50      PROA O
ATOM    290  NE2 GLN   308      22.480 -43.577   5.039  1.00  0.50      PROA N
ATOM    291 HE21 GLN   308      23.171 -44.306   4.922  1.00  0.00      PROA H
ATOM    292 HE22 GLN   308      22.408 -43.024   5.855  1.00  0.00      PROA H
ATOM    293  C   GLN   308      18.010 -40.660   4.127  1.00  1.00      PROA C
ATOM    294  O   GLN   308      17.180 -41.526   4.421  1.00  1.00      PROA O
ATOM    295  N   GLN   309      18.160 -39.546   4.845  1.00  1.00      PROA N
ATOM    296  HN  GLN   309      18.901 -38.906   4.652  1.00  0.00      PROA H
ATOM    297  CA  GLN   309      17.276 -39.225   5.957  1.00  1.00      PROA C
ATOM    298  HA  GLN   309      16.826 -40.125   6.334  1.00  0.00      PROA H
ATOM    299  CB  GLN   309      18.073 -38.645   7.133  1.00  0.50      PROA C
ATOM    300  HB1 GLN   309      17.367 -38.287   7.919  1.00  0.00      PROA H
ATOM    301  HB2 GLN   309      18.629 -37.748   6.766  1.00  0.00      PROA H
ATOM    302  CG  GLN   309      19.056 -39.617   7.761  1.00  0.50      PROA C
ATOM    303  HG1 GLN   309      19.751 -40.042   7.033  1.00  0.00      PROA H
ATOM    304  HG2 GLN   309      18.477 -40.489   8.145  1.00  0.00      PROA H
ATOM    305  CD  GLN   309      19.820 -39.008   8.920  1.00  0.50      PROA C
ATOM    306  OE1 GLN   309      19.764 -37.800   9.151  1.00  0.50      PROA O
ATOM    307  NE2 GLN   309      20.542 -39.844   9.656  1.00  0.50      PROA N
ATOM    308 HE21 GLN   309      21.157 -39.406  10.321  1.00  0.00      PROA H
ATOM    309 HE22 GLN   309      20.529 -40.817   9.445  1.00  0.00      PROA H
ATOM    310  C   GLN   309      16.169 -38.249   5.584  1.00  1.00      PROA C
ATOM    311  O   GLN   309      15.206 -38.110   6.348  1.00  1.00      PROA O
ATOM    312  N   VAL   310      16.281 -37.571   4.443  1.00  1.00      PROA N
ATOM    313  HN  VAL   310      17.064 -37.670   3.840  1.00  0.00      PROA H
ATOM    314  CA  VAL   310      15.246 -36.650   3.987  1.00  1.00      PROA C
ATOM    315  HA  VAL   310      15.003 -35.973   4.796  1.00  0.00      PROA H
ATOM    316  CB  VAL   310      15.721 -35.819   2.781  1.00  0.50      PROA C
ATOM    317  HB  VAL   310      15.973 -36.560   1.998  1.00  0.00      PROA H
ATOM    318  CG1 VAL   310      14.618 -34.884   2.315  1.00  0.50      PROA C
ATOM    319 HG11 VAL   310      14.335 -34.179   3.127  1.00  0.00      PROA H
ATOM    320 HG12 VAL   310      13.710 -35.432   1.985  1.00  0.00      PROA H
ATOM    321 HG13 VAL   310      14.971 -34.276   1.454  1.00  0.00      PROA H
ATOM    322  CG2 VAL   310      16.975 -35.038   3.139  1.00  0.50      PROA C
ATOM    323 HG21 VAL   310      17.831 -35.690   3.410  1.00  0.00      PROA H
ATOM    324 HG22 VAL   310      16.780 -34.348   3.989  1.00  0.00      PROA H
ATOM    325 HG23 VAL   310      17.252 -34.405   2.282  1.00  0.00      PROA H
ATOM    326  C   VAL   310      13.996 -37.448   3.644  1.00  1.00      PROA C
ATOM    327  O   VAL   310      13.989 -38.235   2.690  1.00  1.00      PROA O
ATOM    328  N   CYS   311      12.930 -37.246   4.413  1.00  1.00      PROA N
ATOM    329  HN  CYS   311      12.991 -36.627   5.195  1.00  0.00      PROA H
ATOM    330  CA  CYS   311      11.708 -38.024   4.252  1.00  1.00      PROA C
ATOM    331  HA  CYS   311      11.979 -39.029   3.974  1.00  0.00      PROA H
ATOM    332  CB  CYS   311      10.924 -38.056   5.561  1.00  0.50      PROA C
ATOM    333  HB1 CYS   311      10.163 -38.842   5.543  1.00  0.00      PROA H
ATOM    334  HB2 CYS   311      10.371 -37.096   5.685  1.00  0.00      PROA H
ATOM    335  SG  CYS   311      11.949 -38.260   7.036  1.00  0.50      PROA S
ATOM    336  HG1 CYS   311      12.478 -37.036   6.999  1.00  0.00      PROA H
ATOM    337  C   CYS   311      10.857 -37.434   3.133  1.00  1.00      PROA C
ATOM    338  O   CYS   311      10.476 -36.260   3.186  1.00  1.00      PROA O
ATOM    339  N   GLY   312      10.563 -38.246   2.125  1.00  1.00      PROA N
ATOM    340  HN  GLY   312      10.986 -39.150   2.093  1.00  0.00      PROA H
ATOM    341  CA  GLY   312       9.696 -37.841   1.041  1.00  1.00      PROA C
ATOM    342  HA1 GLY   312       8.940 -37.166   1.417  1.00  0.00      PROA H
ATOM    343  HA2 GLY   312       9.280 -38.745   0.626  1.00  0.00      PROA H
ATOM    344  C   GLY   312      10.434 -37.109  -0.067  1.00  1.00      PROA C
ATOM    345  O   GLY   312      11.559 -36.636   0.096  1.00  1.00      PROA O
ATOM    346  N   ASN   313       9.770 -37.029  -1.222  1.00  1.00      PROA N
ATOM    347  HN  ASN   313       8.855 -37.404  -1.284  1.00  0.00      PROA H
ATOM    348  CA  ASN   313      10.286 -36.317  -2.393  1.00  1.00      PROA C
ATOM    349  HA  ASN   313       9.610 -36.501  -3.217  1.00  0.00      PROA H
ATOM    350  CB  ASN   313      10.382 -34.813  -2.126  1.00  0.50      PROA C
ATOM    351  HB1 ASN   313      11.014 -34.305  -2.889  1.00  0.00      PROA H
ATOM    352  HB2 ASN   313      10.862 -34.624  -1.141  1.00  0.00      PROA H
ATOM    353  CG  ASN   313       9.039 -34.120  -2.208  1.00  0.50      PROA C
ATOM    354  OD1 ASN   313       8.230 -34.414  -3.088  1.00  0.50      PROA O
ATOM    355  ND2 ASN   313       8.791 -33.195  -1.288  1.00  0.50      PROA N
ATOM    356 HD21 ASN   313       7.848 -32.875  -1.148  1.00  0.00      PROA H
ATOM    357 HD22 ASN   313       9.497 -32.956  -0.625  1.00  0.00      PROA H
ATOM    358  C   ASN   313      11.633 -36.877  -2.839  1.00  1.00      PROA C
ATOM    359  O   ASN   313      12.587 -36.133  -3.078  1.00  1.00      PROA O
ATOM    360  N   LYS   314      11.714 -38.204  -2.951  1.00  1.00      PROA N
ATOM    361  HN  LYS   314      10.973 -38.793  -2.653  1.00  0.00      PROA H
ATOM    362  CA  LYS   314      12.951 -38.831  -3.408  1.00  1.00      PROA C
ATOM    363  HA  LYS   314      13.758 -38.414  -2.820  1.00  0.00      PROA H
ATOM    364  CB  LYS   314      12.878 -40.342  -3.203  1.00  0.50      PROA C
ATOM    365  HB1 LYS   314      12.092 -40.771  -3.866  1.00  0.00      PROA H
ATOM    366  HB2 LYS   314      12.554 -40.546  -2.159  1.00  0.00      PROA H
ATOM    367  CG  LYS   314      14.187 -41.070  -3.465  1.00  0.50      PROA C
ATOM    368  HG1 LYS   314      14.530 -40.896  -4.511  1.00  0.00      PROA H
ATOM    369  HG2 LYS   314      14.011 -42.169  -3.365  1.00  0.00      PROA H
ATOM    370  CD  LYS   314      15.265 -40.642  -2.482  1.00  0.50      PROA C
ATOM    371  HD1 LYS   314      14.885 -40.754  -1.442  1.00  0.00      PROA H
ATOM    372  HD2 LYS   314      15.513 -39.567  -2.642  1.00  0.00      PROA H
ATOM    373  CE  LYS   314      16.523 -41.480  -2.647  1.00  0.50      PROA C
ATOM    374  HE1 LYS   314      16.898 -41.375  -3.691  1.00  0.00      PROA H
ATOM    375  HE2 LYS   314      16.344 -42.538  -2.489  1.00  0.00      PROA H
ATOM    376  NZ  LYS   314      17.619 -41.024  -1.748  1.00  0.50      PROA N
ATOM    377  HZ1 LYS   314      17.311 -41.082  -0.756  1.00  0.00      PROA H
ATOM    378  HZ2 LYS   314      17.862 -40.031  -1.934  1.00  0.00      PROA H
ATOM    379  HZ3 LYS   314      18.480 -41.612  -1.852  1.00  0.00      PROA H
ATOM    380  C   LYS   314      13.230 -38.500  -4.868  1.00  1.00      PROA C
ATOM    381  O   LYS   314      14.388 -38.311  -5.261  1.00  1.00      PROA O
ATOM    382  N   GLY   315      12.179 -38.419  -5.687  1.00  1.00      PROA N
ATOM    383  HN  GLY   315      11.252 -38.540  -5.341  1.00  0.00      PROA H
ATOM    384  CA  GLY   315      12.376 -38.148  -7.102  1.00  1.00      PROA C
ATOM    385  HA1 GLY   315      11.416 -38.181  -7.587  1.00  0.00      PROA H
ATOM    386  HA2 GLY   315      13.088 -38.846  -7.511  1.00  0.00      PROA H
ATOM    387  C   GLY   315      12.961 -36.774  -7.359  1.00  1.00      PROA C
ATOM    388  O   GLY   315      13.879 -36.617  -8.168  1.00  1.00      PROA O
ATOM    389  N   SER   316      12.440 -35.757  -6.671  1.00  1.00      PROA N
ATOM    390  HN  SER   316      11.666 -35.855  -6.053  1.00  0.00      PROA H
ATOM    391  CA  SER   316      12.939 -34.398  -6.860  1.00  1.00      PROA C
ATOM    392  HA  SER   316      12.928 -34.179  -7.919  1.00  0.00      PROA H
ATOM    393  CB  SER   316      12.030 -33.401  -6.144  1.00  0.50      PROA C
ATOM    394  HB1 SER   316      12.262 -32.364  -6.480  1.00  0.00      PROA H
ATOM    395  HB2 SER   316      12.192 -33.442  -5.041  1.00  0.00      PROA H
ATOM    396  OG  SER   316      10.665 -33.689  -6.393  1.00  0.50      PROA O
ATOM    397  HG1 SER   316      10.137 -32.924  -6.117  1.00  0.00      PROA H
ATOM    398  C   SER   316      14.376 -34.254  -6.372  1.00  1.00      PROA C
ATOM    399  O   SER   316      15.195 -33.602  -7.030  1.00  1.00      PROA O
ATOM    400  N   VAL   317      14.699 -34.855  -5.224  1.00  1.00      PROA N
ATOM    401  HN  VAL   317      14.028 -35.339  -4.665  1.00  0.00      PROA H
ATOM    402  CA  VAL   317      16.068 -34.804  -4.718  1.00  1.00      PROA C
ATOM    403  HA  VAL   317      16.389 -33.770  -4.676  1.00  0.00      PROA H
ATOM    404  CB  VAL   317      16.137 -35.401  -3.301  1.00  0.50      PROA C
ATOM    405  HB  VAL   317      15.687 -36.424  -3.318  1.00  0.00      PROA H
ATOM    406  CG1 VAL   317      17.581 -35.516  -2.838  1.00  0.50      PROA C
ATOM    407 HG11 VAL   317      18.105 -34.547  -3.015  1.00  0.00      PROA H
ATOM    408 HG12 VAL   317      18.128 -36.291  -3.417  1.00  0.00      PROA H
ATOM    409 HG13 VAL   317      17.759 -35.738  -1.785  1.00  0.00      PROA H
ATOM    410  CG2 VAL   317      15.332 -34.554  -2.330  1.00  0.50      PROA C
ATOM    411 HG21 VAL   317      14.273 -34.470  -2.650  1.00  0.00      PROA H
ATOM    412 HG22 VAL   317      15.742 -33.520  -2.301  1.00  0.00      PROA H
ATOM    413 HG23 VAL   317      15.311 -34.923  -1.294  1.00  0.00      PROA H
ATOM    414  C   VAL   317      17.016 -35.513  -5.675  1.00  1.00      PROA C
ATOM    415  O   VAL   317      18.119 -35.027  -5.956  1.00  1.00      PROA O
ATOM    416  N   MET   318      16.599 -36.669  -6.201  1.00  1.00      PROA N
ATOM    417  HN  MET   318      15.716 -37.069  -5.949  1.00  0.00      PROA H
ATOM    418  CA  MET   318      17.438 -37.394  -7.148  1.00  1.00      PROA C
ATOM    419  HA  MET   318      18.418 -37.531  -6.709  1.00  0.00      PROA H
ATOM    420  CB  MET   318      16.823 -38.758  -7.455  1.00  0.50      PROA C
ATOM    421  HB1 MET   318      15.806 -38.566  -7.863  1.00  0.00      PROA H
ATOM    422  HB2 MET   318      16.689 -39.301  -6.491  1.00  0.00      PROA H
ATOM    423  CG  MET   318      17.647 -39.614  -8.403  1.00  0.50      PROA C
ATOM    424  HG1 MET   318      18.635 -39.834  -7.937  1.00  0.00      PROA H
ATOM    425  HG2 MET   318      17.854 -39.052  -9.338  1.00  0.00      PROA H
ATOM    426  SD  MET   318      16.819 -41.152  -8.851  1.00  0.50      PROA S
ATOM    427  CE  MET   318      15.300 -40.524  -9.563  1.00  0.50      PROA C
ATOM    428  HE1 MET   318      15.520 -39.641 -10.205  1.00  0.00      PROA H
ATOM    429  HE2 MET   318      14.610 -40.166  -8.777  1.00  0.00      PROA H
ATOM    430  HE3 MET   318      14.754 -41.255 -10.181  1.00  0.00      PROA H
ATOM    431  C   MET   318      17.640 -36.596  -8.430  1.00  1.00      PROA C
ATOM    432  O   MET   318      18.743 -36.575  -8.986  1.00  1.00      PROA O
ATOM    433  N   LYS   319      16.589 -35.924  -8.907  1.00  1.00      PROA N
ATOM    434  HN  LYS   319      15.691 -35.970  -8.469  1.00  0.00      PROA H
ATOM    435  CA  LYS   319      16.719 -35.108 -10.111  1.00  1.00      PROA C
ATOM    436  HA  LYS   319      17.166 -35.698 -10.900  1.00  0.00      PROA H
ATOM    437  CB  LYS   319      15.344 -34.614 -10.560  1.00  0.50      PROA C
ATOM    438  HB1 LYS   319      15.505 -33.647 -11.094  1.00  0.00      PROA H
ATOM    439  HB2 LYS   319      14.725 -34.410  -9.657  1.00  0.00      PROA H
ATOM    440  CG  LYS   319      14.622 -35.568 -11.498  1.00  0.50      PROA C
ATOM    441  HG1 LYS   319      14.588 -36.583 -11.037  1.00  0.00      PROA H
ATOM    442  HG2 LYS   319      15.199 -35.658 -12.449  1.00  0.00      PROA H
ATOM    443  CD  LYS   319      13.204 -35.100 -11.786  1.00  0.50      PROA C
ATOM    444  HD1 LYS   319      12.694 -35.142 -10.806  1.00  0.00      PROA H
ATOM    445  HD2 LYS   319      12.711 -35.792 -12.503  1.00  0.00      PROA H
ATOM    446  CE  LYS   319      13.186 -33.665 -12.282  1.00  0.50      PROA C
ATOM    447  HE1 LYS   319      13.697 -33.588 -13.268  1.00  0.00      PROA H
ATOM    448  HE2 LYS   319      13.679 -32.972 -11.575  1.00  0.00      PROA H
ATOM    449  NZ  LYS   319      11.800 -33.146 -12.435  1.00  0.50      PROA N
ATOM    450  HZ1 LYS   319      11.339 -33.200 -11.506  1.00  0.00      PROA H
ATOM    451  HZ2 LYS   319      11.282 -33.745 -13.108  1.00  0.00      PROA H
ATOM    452  HZ3 LYS   319      11.835 -32.162 -12.780  1.00  0.00      PROA H
ATOM    453  C   LYS   319      17.663 -33.935  -9.880  1.00  1.00      PROA C
ATOM    454  O   LYS   319      18.511 -33.635 -10.729  1.00  1.00      PROA O
ATOM    455  N   LEU   320      17.532 -33.262  -8.736  1.00  1.00      PROA N
ATOM    456  HN  LEU   320      16.824 -33.482  -8.063  1.00  0.00      PROA H
ATOM    457  CA  LEU   320      18.423 -32.151  -8.416  1.00  1.00      PROA C
ATOM    458  HA  LEU   320      18.375 -31.433  -9.225  1.00  0.00      PROA H
ATOM    459  CB  LEU   320      17.981 -31.485  -7.110  1.00  0.50      PROA C
ATOM    460  HB1 LEU   320      18.012 -32.245  -6.296  1.00  0.00      PROA H
ATOM    461  HB2 LEU   320      16.920 -31.170  -7.218  1.00  0.00      PROA H
ATOM    462  CG  LEU   320      18.790 -30.270  -6.657  1.00  0.50      PROA C
ATOM    463  HG  LEU   320      19.876 -30.536  -6.609  1.00  0.00      PROA H
ATOM    464  CD1 LEU   320      18.632 -29.122  -7.640  1.00  0.50      PROA C
ATOM    465 HD11 LEU   320      17.568 -28.814  -7.722  1.00  0.00      PROA H
ATOM    466 HD12 LEU   320      18.994 -29.404  -8.652  1.00  0.00      PROA H
ATOM    467 HD13 LEU   320      19.223 -28.241  -7.307  1.00  0.00      PROA H
ATOM    468  CD2 LEU   320      18.375 -29.843  -5.258  1.00  0.50      PROA C
ATOM    469 HD21 LEU   320      18.553 -30.660  -4.526  1.00  0.00      PROA H
ATOM    470 HD22 LEU   320      17.302 -29.571  -5.231  1.00  0.00      PROA H
ATOM    471 HD23 LEU   320      18.968 -28.959  -4.932  1.00  0.00      PROA H
ATOM    472  C   LEU   320      19.871 -32.619  -8.320  1.00  1.00      PROA C
ATOM    473  O   LEU   320      20.789 -31.954  -8.816  1.00  1.00      PROA O
ATOM    474  N   LYS   321      20.094 -33.774  -7.684  1.00  1.00      PROA N
ATOM    475  HN  LYS   321      19.351 -34.276  -7.240  1.00  0.00      PROA H
ATOM    476  CA  LYS   321      21.451 -34.294  -7.554  1.00  1.00      PROA C
ATOM    477  HA  LYS   321      22.084 -33.515  -7.145  1.00  0.00      PROA H
ATOM    478  CB  LYS   321      21.464 -35.496  -6.610  1.00  0.50      PROA C
ATOM    479  HB1 LYS   321      20.744 -36.256  -6.994  1.00  0.00      PROA H
ATOM    480  HB2 LYS   321      21.091 -35.157  -5.616  1.00  0.00      PROA H
ATOM    481  CG  LYS   321      22.831 -36.138  -6.442  1.00  0.50      PROA C
ATOM    482  HG1 LYS   321      23.528 -35.508  -5.966  1.00  0.00      PROA H
ATOM    483  HG2 LYS   321      23.263 -36.428  -7.429  1.00  0.00      PROA H
ATOM    484  CD  LYS   321      22.750 -37.386  -5.577  1.00  0.50      PROA C
ATOM    485  HD1 LYS   321      22.031 -38.098  -6.043  1.00  0.00      PROA H
ATOM    486  HD2 LYS   321      22.358 -37.091  -4.575  1.00  0.00      PROA H
ATOM    487  CE  LYS   321      24.112 -38.043  -5.430  1.00  0.50      PROA C
ATOM    488  HE1 LYS   321      24.842 -37.333  -4.978  1.00  0.00      PROA H
ATOM    489  HE2 LYS   321      24.500 -38.357  -6.426  1.00  0.00      PROA H
ATOM    490  NZ  LYS   321      24.055 -39.250  -4.562  1.00  0.50      PROA N
ATOM    491  HZ1 LYS   321      23.289 -39.879  -4.868  1.00  0.00      PROA H
ATOM    492  HZ2 LYS   321      23.934 -38.934  -3.580  1.00  0.00      PROA H
ATOM    493  HZ3 LYS   321      24.962 -39.760  -4.681  1.00  0.00      PROA H
ATOM    494  C   LYS   321      22.037 -34.674  -8.907  1.00  1.00      PROA C
ATOM    495  O   LYS   321      23.195 -34.347  -9.194  1.00  1.00      PROA O
ATOM    496  N   ASN   322      21.262 -35.361  -9.749  1.00  1.00      PROA N
ATOM    497  HN  ASN   322      20.338 -35.644  -9.488  1.00  0.00      PROA H
ATOM    498  CA  ASN   322      21.733 -35.727 -11.079  1.00  1.00      PROA C
ATOM    499  HA  ASN   322      22.706 -36.197 -10.990  1.00  0.00      PROA H
ATOM    500  CB  ASN   322      20.745 -36.688 -11.743  1.00  0.50      PROA C
ATOM    501  HB1 ASN   322      20.970 -36.788 -12.831  1.00  0.00      PROA H
ATOM    502  HB2 ASN   322      19.718 -36.275 -11.640  1.00  0.00      PROA H
ATOM    503  CG  ASN   322      20.818 -38.088 -11.167  1.00  0.50      PROA C
ATOM    504  OD1 ASN   322      21.868 -38.523 -10.696  1.00  0.50      PROA O
ATOM    505  ND2 ASN   322      19.698 -38.800 -11.203  1.00  0.50      PROA N
ATOM    506 HD21 ASN   322      19.748 -39.736 -10.875  1.00  0.00      PROA H
ATOM    507 HD22 ASN   322      18.902 -38.414 -11.658  1.00  0.00      PROA H
ATOM    508  C   ASN   322      21.953 -34.517 -11.976  1.00  1.00      PROA C
ATOM    509  O   ASN   322      22.788 -34.581 -12.883  1.00  1.00      PROA O
ATOM    510  N   TRP   323      21.224 -33.423 -11.744  1.00  1.00      PROA N
ATOM    511  HN  TRP   323      20.494 -33.405 -11.062  1.00  0.00      PROA H
ATOM    512  CA  TRP   323      21.480 -32.203 -12.503  1.00  1.00      PROA C
ATOM    513  HA  TRP   323      21.633 -32.450 -13.546  1.00  0.00      PROA H
ATOM    514  CB  TRP   323      20.288 -31.254 -12.384  1.00  0.50      PROA C
ATOM    515  HB1 TRP   323      19.974 -31.188 -11.318  1.00  0.00      PROA H
ATOM    516  HB2 TRP   323      19.431 -31.686 -12.946  1.00  0.00      PROA H
ATOM    517  CG  TRP   323      20.565 -29.869 -12.881  1.00  0.50      PROA C
ATOM    518  CD1 TRP   323      20.531 -29.441 -14.176  1.00  0.50      PROA C
ATOM    519  HD1 TRP   323      20.309 -30.098 -14.990  1.00  0.00      PROA H
ATOM    520  NE1 TRP   323      20.838 -28.103 -14.240  1.00  0.50      PROA N
ATOM    521  HE1 TRP   323      20.952 -27.521 -15.022  1.00  0.00      PROA H
ATOM    522  CE2 TRP   323      21.072 -27.640 -12.974  1.00  0.50      PROA C
ATOM    523  CD2 TRP   323      20.908 -28.724 -12.089  1.00  0.50      PROA C
ATOM    524  CE3 TRP   323      21.094 -28.512 -10.720  1.00  0.50      PROA C
ATOM    525  HE3 TRP   323      20.996 -29.321 -10.010  1.00  0.00      PROA H
ATOM    526  CZ3 TRP   323      21.433 -27.243 -10.286  1.00  0.50      PROA C
ATOM    527  HZ3 TRP   323      21.596 -27.059  -9.230  1.00  0.00      PROA H
ATOM    528  CZ2 TRP   323      21.412 -26.363 -12.533  1.00  0.50      PROA C
ATOM    529  HZ2 TRP   323      21.548 -25.565 -13.236  1.00  0.00      PROA H
ATOM    530  CH2 TRP   323      21.589 -26.186 -11.189  1.00  0.50      PROA C
ATOM    531  HH2 TRP   323      21.867 -25.207 -10.814  1.00  0.00      PROA H
ATOM    532  C   TRP   323      22.759 -31.523 -12.032  1.00  1.00      PROA C
ATOM    533  O   TRP   323      23.584 -31.104 -12.852  1.00  1.00      PROA O
ATOM    534  N   LEU   324      22.944 -31.413 -10.714  1.00  1.00      PROA N
ATOM    535  HN  LEU   324      22.265 -31.731 -10.051  1.00  0.00      PROA H
ATOM    536  CA  LEU   324      24.145 -30.771 -10.190  1.00  1.00      PROA C
ATOM    537  HA  LEU   324      24.234 -29.809 -10.675  1.00  0.00      PROA H
ATOM    538  CB  LEU   324      24.030 -30.593  -8.676  1.00  0.50      PROA C
ATOM    539  HB1 LEU   324      23.997 -31.591  -8.183  1.00  0.00      PROA H
ATOM    540  HB2 LEU   324      23.058 -30.093  -8.460  1.00  0.00      PROA H
ATOM    541  CG  LEU   324      25.141 -29.761  -8.033  1.00  0.50      PROA C
ATOM    542  HG  LEU   324      26.129 -30.253  -8.199  1.00  0.00      PROA H
ATOM    543  CD1 LEU   324      25.233 -28.402  -8.700  1.00  0.50      PROA C
ATOM    544 HD11 LEU   324      24.238 -27.911  -8.744  1.00  0.00      PROA H
ATOM    545 HD12 LEU   324      25.637 -28.485  -9.733  1.00  0.00      PROA H
ATOM    546 HD13 LEU   324      25.923 -27.741  -8.130  1.00  0.00      PROA H
ATOM    547  CD2 LEU   324      24.917 -29.609  -6.540  1.00  0.50      PROA C
ATOM    548 HD21 LEU   324      24.910 -30.601  -6.037  1.00  0.00      PROA H
ATOM    549 HD22 LEU   324      23.955 -29.094  -6.337  1.00  0.00      PROA H
ATOM    550 HD23 LEU   324      25.734 -29.006  -6.086  1.00  0.00      PROA H
ATOM    551  C   LEU   324      25.395 -31.569 -10.546  1.00  1.00      PROA C
ATOM    552  O   LEU   324      26.471 -30.996 -10.751  1.00  1.00      PROA O
ATOM    553  N   ALA   325      25.272 -32.895 -10.627  1.00  1.00      PROA N
ATOM    554  HN  ALA   325      24.414 -33.353 -10.399  1.00  0.00      PROA H
ATOM    555  CA  ALA   325      26.414 -33.721 -11.002  1.00  1.00      PROA C
ATOM    556  HA  ALA   325      27.274 -33.432 -10.411  1.00  0.00      PROA H
ATOM    557  CB  ALA   325      26.100 -35.196 -10.748  1.00  0.50      PROA C
ATOM    558  HB1 ALA   325      25.223 -35.522 -11.349  1.00  0.00      PROA H
ATOM    559  HB2 ALA   325      25.870 -35.352  -9.674  1.00  0.00      PROA H
ATOM    560  HB3 ALA   325      26.973 -35.827 -11.030  1.00  0.00      PROA H
ATOM    561  C   ALA   325      26.802 -33.495 -12.459  1.00  1.00      PROA C
ATOM    562  O   ALA   325      27.968 -33.234 -12.773  1.00  1.00      PROA O
ATOM    563  N   ASN   326      25.828 -33.591 -13.366  1.00  1.00      PROA N
ATOM    564  HN  ASN   326      24.899 -33.831 -13.094  1.00  0.00      PROA H
ATOM    565  CA  ASN   326      26.106 -33.441 -14.791  1.00  1.00      PROA C
ATOM    566  HA  ASN   326      27.057 -33.916 -15.008  1.00  0.00      PROA H
ATOM    567  CB  ASN   326      25.010 -34.124 -15.611  1.00  0.50      PROA C
ATOM    568  HB1 ASN   326      25.234 -34.022 -16.696  1.00  0.00      PROA H
ATOM    569  HB2 ASN   326      24.034 -33.636 -15.398  1.00  0.00      PROA H
ATOM    570  CG  ASN   326      24.877 -35.600 -15.289  1.00  0.50      PROA C
ATOM    571  OD1 ASN   326      25.516 -36.106 -14.367  1.00  0.50      PROA O
ATOM    572  ND2 ASN   326      24.044 -36.300 -16.051  1.00  0.50      PROA N
ATOM    573 HD21 ASN   326      23.942 -37.260 -15.806  1.00  0.00      PROA H
ATOM    574 HD22 ASN   326      23.514 -35.844 -16.758  1.00  0.00      PROA H
ATOM    575  C   ASN   326      26.236 -31.986 -15.222  1.00  1.00      PROA C
ATOM    576  O   ASN   326      26.401 -31.731 -16.420  1.00  1.00      PROA O
ATOM    577  N   TRP   327      26.125 -31.037 -14.289  1.00  1.00      PROA N
ATOM    578  HN  TRP   327      25.901 -31.270 -13.344  1.00  0.00      PROA H
ATOM    579  CA  TRP   327      26.366 -29.628 -14.579  1.00  1.00      PROA C
ATOM    580  HA  TRP   327      25.597 -29.281 -15.255  1.00  0.00      PROA H
ATOM    581  CB  TRP   327      26.302 -28.808 -13.289  1.00  0.50      PROA C
ATOM    582  HB1 TRP   327      26.910 -29.320 -12.509  1.00  0.00      PROA H
ATOM    583  HB2 TRP   327      25.254 -28.776 -12.918  1.00  0.00      PROA H
ATOM    584  CG  TRP   327      26.823 -27.415 -13.439  1.00  0.50      PROA C
ATOM    585  CD1 TRP   327      28.063 -26.961 -13.096  1.00  0.50      PROA C
ATOM    586  HD1 TRP   327      28.859 -27.587 -12.695  1.00  0.00      PROA H
ATOM    587  NE1 TRP   327      28.174 -25.622 -13.382  1.00  0.50      PROA N
ATOM    588  HE1 TRP   327      28.982 -25.084 -13.279  1.00  0.00      PROA H
ATOM    589  CE2 TRP   327      26.992 -25.186 -13.919  1.00  0.50      PROA C
ATOM    590  CD2 TRP   327      26.118 -26.289 -13.970  1.00  0.50      PROA C
ATOM    591  CE3 TRP   327      24.830 -26.106 -14.482  1.00  0.50      PROA C
ATOM    592  HE3 TRP   327      24.131 -26.928 -14.523  1.00  0.00      PROA H
ATOM    593  CZ3 TRP   327      24.466 -24.849 -14.923  1.00  0.50      PROA C
ATOM    594  HZ3 TRP   327      23.466 -24.760 -15.290  1.00  0.00      PROA H
ATOM    595  CZ2 TRP   327      26.622 -23.920 -14.362  1.00  0.50      PROA C
ATOM    596  HZ2 TRP   327      27.304 -23.088 -14.304  1.00  0.00      PROA H
ATOM    597  CH2 TRP   327      25.357 -23.772 -14.859  1.00  0.50      PROA C
ATOM    598  HH2 TRP   327      25.025 -22.796 -15.187  1.00  0.00      PROA H
ATOM    599  C   TRP   327      27.701 -29.386 -15.276  1.00  1.00      PROA C
ATOM    600  O   TRP   327      27.787 -28.552 -16.181  1.00  1.00      PROA O
ATOM    601  N   GLU   328      28.748 -30.101 -14.859  1.00  1.00      PROA N
ATOM    602  HN  GLU   328      28.681 -30.746 -14.101  1.00  0.00      PROA H
ATOM    603  CA  GLU   328      30.067 -29.891 -15.451  1.00  1.00      PROA C
ATOM    604  HA  GLU   328      30.293 -28.833 -15.437  1.00  0.00      PROA H
ATOM    605  CB  GLU   328      31.123 -30.669 -14.667  1.00  0.50      PROA C
ATOM    606  HB1 GLU   328      32.007 -30.885 -15.320  1.00  0.00      PROA H
ATOM    607  HB2 GLU   328      30.710 -31.650 -14.338  1.00  0.00      PROA H
ATOM    608  CG  GLU   328      31.677 -29.919 -13.466  1.00  0.50      PROA C
ATOM    609  HG1 GLU   328      32.536 -30.474 -13.030  1.00  0.00      PROA H
ATOM    610  HG2 GLU   328      30.897 -29.812 -12.682  1.00  0.00      PROA H
ATOM    611  CD  GLU   328      32.175 -28.532 -13.822  1.00  0.50      PROA C
ATOM    612  OE1 GLU   328      32.920 -28.403 -14.817  1.00  0.50      PROA O
ATOM    613  OE2 GLU   328      31.824 -27.570 -13.108  1.00  0.50      PROA O
ATOM    614  C   GLU   328      30.083 -30.290 -16.922  1.00  1.00      PROA C
ATOM    615  O   GLU   328      30.565 -29.534 -17.776  1.00  1.00      PROA O
ATOM    616  N   ASN   329      29.557 -31.475 -17.239  1.00  1.00      PROA N
ATOM    617  HN  ASN   329      29.213 -32.078 -16.523  1.00  0.00      PROA H
ATOM    618  CA  ASN   329      29.497 -31.903 -18.632  1.00  1.00      PROA C
ATOM    619  HA  ASN   329      30.482 -31.788 -19.065  1.00  0.00      PROA H
ATOM    620  CB  ASN   329      29.052 -33.363 -18.714  1.00  0.50      PROA C
ATOM    621  HB1 ASN   329      28.919 -33.676 -19.775  1.00  0.00      PROA H
ATOM    622  HB2 ASN   329      28.082 -33.497 -18.187  1.00  0.00      PROA H
ATOM    623  CG  ASN   329      30.046 -34.311 -18.074  1.00  0.50      PROA C
ATOM    624  OD1 ASN   329      29.748 -34.957 -17.069  1.00  0.50      PROA O
ATOM    625  ND2 ASN   329      31.238 -34.398 -18.652  1.00  0.50      PROA N
ATOM    626 HD21 ASN   329      31.842 -35.105 -18.284  1.00  0.00      PROA H
ATOM    627 HD22 ASN   329      31.391 -33.898 -19.495  1.00  0.00      PROA H
ATOM    628  C   ASN   329      28.567 -31.013 -19.445  1.00  1.00      PROA C
ATOM    629  O   ASN   329      28.805 -30.770 -20.634  1.00  1.00      PROA O
ATOM    630  N   SER   330      27.503 -30.509 -18.817  1.00  1.00      PROA N
ATOM    631  HN  SER   330      27.328 -30.726 -17.852  1.00  0.00      PROA H
ATOM    632  CA  SER   330      26.588 -29.609 -19.511  1.00  1.00      PROA C
ATOM    633  HA  SER   330      26.285 -30.056 -20.446  1.00  0.00      PROA H
ATOM    634  CB  SER   330      25.354 -29.352 -18.647  1.00  0.50      PROA C
ATOM    635  HB1 SER   330      25.638 -29.271 -17.573  1.00  0.00      PROA H
ATOM    636  HB2 SER   330      24.694 -30.221 -18.797  1.00  0.00      PROA H
ATOM    637  OG  SER   330      24.695 -28.162 -19.039  1.00  0.50      PROA O
ATOM    638  HG1 SER   330      24.205 -28.305 -19.864  1.00  0.00      PROA H
ATOM    639  C   SER   330      27.283 -28.300 -19.869  1.00  1.00      PROA C
ATOM    640  O   SER   330      27.096 -27.757 -20.963  1.00  1.00      PROA O
ATOM    641  N   LYS   331      28.092 -27.777 -18.945  1.00  1.00      PROA N
ATOM    642  HN  LYS   331      28.184 -28.164 -18.022  1.00  0.00      PROA H
ATOM    643  CA  LYS   331      28.874 -26.579 -19.235  1.00  1.00      PROA C
ATOM    644  HA  LYS   331      28.215 -25.820 -19.628  1.00  0.00      PROA H
ATOM    645  CB  LYS   331      29.543 -26.065 -17.960  1.00  0.50      PROA C
ATOM    646  HB1 LYS   331      30.206 -26.864 -17.549  1.00  0.00      PROA H
ATOM    647  HB2 LYS   331      28.753 -25.890 -17.194  1.00  0.00      PROA H
ATOM    648  CG  LYS   331      30.354 -24.793 -18.155  1.00  0.50      PROA C
ATOM    649  HG1 LYS   331      29.682 -23.983 -18.522  1.00  0.00      PROA H
ATOM    650  HG2 LYS   331      31.124 -24.922 -18.949  1.00  0.00      PROA H
ATOM    651  CD  LYS   331      31.013 -24.353 -16.859  1.00  0.50      PROA C
ATOM    652  HD1 LYS   331      31.636 -25.161 -16.420  1.00  0.00      PROA H
ATOM    653  HD2 LYS   331      30.204 -24.168 -16.112  1.00  0.00      PROA H
ATOM    654  CE  LYS   331      31.814 -23.077 -17.052  1.00  0.50      PROA C
ATOM    655  HE1 LYS   331      31.158 -22.259 -17.426  1.00  0.00      PROA H
ATOM    656  HE2 LYS   331      32.629 -23.237 -17.794  1.00  0.00      PROA H
ATOM    657  NZ  LYS   331      32.441 -22.618 -15.783  1.00  0.50      PROA N
ATOM    658  HZ1 LYS   331      33.105 -23.360 -15.469  1.00  0.00      PROA H
ATOM    659  HZ2 LYS   331      31.719 -22.448 -15.052  1.00  0.00      PROA H
ATOM    660  HZ3 LYS   331      33.004 -21.763 -15.957  1.00  0.00      PROA H
ATOM    661  C   LYS   331      29.913 -26.854 -20.312  1.00  1.00      PROA C
ATOM    662  O   LYS   331      30.178 -26.002 -21.167  1.00  1.00      PROA O
ATOM    663  N   LYS   332      30.517 -28.045 -20.282  1.00  1.00      PROA N
ATOM    664  HN  LYS   332      30.404 -28.669 -19.506  1.00  0.00      PROA H
ATOM    665  CA  LYS   332      31.461 -28.422 -21.328  1.00  1.00      PROA C
ATOM    666  HA  LYS   332      32.231 -27.661 -21.409  1.00  0.00      PROA H
ATOM    667  CB  LYS   332      32.120 -29.758 -20.989  1.00  0.50      PROA C
ATOM    668  HB1 LYS   332      32.432 -30.124 -21.994  1.00  0.00      PROA H
ATOM    669  HB2 LYS   332      31.374 -30.443 -20.541  1.00  0.00      PROA H
ATOM    670  CG  LYS   332      33.357 -29.639 -20.111  1.00  0.50      PROA C
ATOM    671  HG1 LYS   332      33.123 -29.130 -19.148  1.00  0.00      PROA H
ATOM    672  HG2 LYS   332      34.086 -29.012 -20.667  1.00  0.00      PROA H
ATOM    673  CD  LYS   332      34.003 -30.996 -19.867  1.00  0.50      PROA C
ATOM    674  HD1 LYS   332      33.443 -31.495 -19.046  1.00  0.00      PROA H
ATOM    675  HD2 LYS   332      34.995 -30.713 -19.539  1.00  0.00      PROA H
ATOM    676  CE  LYS   332      34.039 -31.834 -21.135  1.00  0.50      PROA C
ATOM    677  HE1 LYS   332      34.906 -31.537 -21.767  1.00  0.00      PROA H
ATOM    678  HE2 LYS   332      33.138 -31.833 -21.775  1.00  0.00      PROA H
ATOM    679  NZ  LYS   332      34.138 -33.290 -20.836  1.00  0.50      PROA N
ATOM    680  HZ1 LYS   332      33.436 -33.564 -20.132  1.00  0.00      PROA H
ATOM    681  HZ2 LYS   332      35.089 -33.471 -20.430  1.00  0.00      PROA H
ATOM    682  HZ3 LYS   332      34.004 -33.850 -21.702  1.00  0.00      PROA H
ATOM    683  C   LYS   332      30.784 -28.497 -22.691  1.00  1.00      PROA C
ATOM    684  O   LYS   332      31.415 -28.214 -23.715  1.00  1.00      PROA O
ATOM    685  N   ASN   333      29.506 -28.874 -22.724  1.00  1.00      PROA N
ATOM    686  HN  ASN   333      29.081 -29.154 -21.864  1.00  0.00      PROA H
ATOM    687  CA  ASN   333      28.738 -28.948 -23.959  1.00  1.00      PROA C
ATOM    688  HA  ASN   333      29.419 -29.129 -24.784  1.00  0.00      PROA H
ATOM    689  CB  ASN   333      27.728 -30.093 -23.884  1.00  0.50      PROA C
ATOM    690  HB1 ASN   333      27.056 -30.098 -24.756  1.00  0.00      PROA H
ATOM    691  HB2 ASN   333      27.111 -29.947 -22.968  1.00  0.00      PROA H
ATOM    692  CG  ASN   333      28.394 -31.452 -23.817  1.00  0.50      PROA C
ATOM    693  OD1 ASN   333      29.551 -31.609 -24.206  1.00  0.50      PROA O
ATOM    694  ND2 ASN   333      27.666 -32.445 -23.319  1.00  0.50      PROA N
ATOM    695 HD21 ASN   333      28.099 -33.343 -23.267  1.00  0.00      PROA H
ATOM    696 HD22 ASN   333      26.751 -32.283 -22.973  1.00  0.00      PROA H
ATOM    697  C   ASN   333      28.029 -27.635 -24.287  1.00  1.00      PROA C
ATOM    698  O   ASN   333      27.144 -27.617 -25.149  1.00  1.00      PROA O
ATOM    699  N   SER   334      28.397 -26.548 -23.606  1.00  1.00      PROA N
ATOM    700  HN  SER   334      29.136 -26.610 -22.925  1.00  0.00      PROA H
ATOM    701  CA  SER   334      27.875 -25.207 -23.889  1.00  1.00      PROA C
ATOM    702  HA  SER   334      28.349 -24.593 -23.148  1.00  0.00      PROA H
ATOM    703  CB  SER   334      28.255 -24.752 -25.301  1.00  0.50      PROA C
ATOM    704  HB1 SER   334      27.862 -25.470 -26.055  1.00  0.00      PROA H
ATOM    705  HB2 SER   334      29.350 -24.771 -25.445  1.00  0.00      PROA H
ATOM    706  OG  SER   334      27.691 -23.486 -25.597  1.00  0.50      PROA O
ATOM    707  HG1 SER   334      26.792 -23.508 -25.219  1.00  0.00      PROA H
ATOM    708  C   SER   334      26.364 -25.122 -23.687  1.00  1.00      PROA C
ATOM    709  O   SER   334      25.694 -24.276 -24.284  1.00  1.00      PROA O
ATOM    710  N   PHE   335      25.821 -25.996 -22.837  1.00  1.00      PROA N
ATOM    711  HN  PHE   335      26.421 -26.629 -22.332  1.00  0.00      PROA H
ATOM    712  CA  PHE   335      24.407 -25.977 -22.458  1.00  1.00      PROA C
ATOM    713  HA  PHE   335      24.247 -26.844 -21.839  1.00  0.00      PROA H
ATOM    714  CB  PHE   335      24.072 -24.717 -21.652  1.00  0.50      PROA C
ATOM    715  HB1 PHE   335      23.024 -24.772 -21.278  1.00  0.00      PROA H
ATOM    716  HB2 PHE   335      24.136 -23.818 -22.306  1.00  0.00      PROA H
ATOM    717  CG  PHE   335      24.968 -24.492 -20.470  1.00  0.50      PROA C
ATOM    718  CD1 PHE   335      24.678 -25.072 -19.248  1.00  0.50      PROA C
ATOM    719  HD1 PHE   335      23.806 -25.703 -19.143  1.00  0.00      PROA H
ATOM    720  CE1 PHE   335      25.497 -24.868 -18.158  1.00  0.50      PROA C
ATOM    721  HE1 PHE   335      25.294 -25.386 -17.234  1.00  0.00      PROA H
ATOM    722  CZ  PHE   335      26.618 -24.071 -18.277  1.00  0.50      PROA C
ATOM    723  HZ  PHE   335      27.267 -23.923 -17.422  1.00  0.00      PROA H
ATOM    724  CD2 PHE   335      26.096 -23.696 -20.579  1.00  0.50      PROA C
ATOM    725  HD2 PHE   335      26.346 -23.239 -21.525  1.00  0.00      PROA H
ATOM    726  CE2 PHE   335      26.918 -23.485 -19.489  1.00  0.50      PROA C
ATOM    727  HE2 PHE   335      27.806 -22.869 -19.589  1.00  0.00      PROA H
ATOM    728  C   PHE   335      23.495 -26.100 -23.682  1.00  1.00      PROA C
ATOM    729  O   PHE   335      22.489 -25.400 -23.817  1.00  1.00      PROA O
ATOM    730  N   LYS   336      23.864 -27.012 -24.578  1.00  1.00      PROA N
ATOM    731  HN  LYS   336      24.758 -27.441 -24.461  1.00  0.00      PROA H
ATOM    732  CA  LYS   336      23.091 -27.218 -25.797  1.00  1.00      PROA C
ATOM    733  HA  LYS   336      22.163 -26.662 -25.762  1.00  0.00      PROA H
ATOM    734  CB  LYS   336      23.898 -26.785 -27.024  1.00  0.50      PROA C
ATOM    735  HB1 LYS   336      23.326 -27.012 -27.954  1.00  0.00      PROA H
ATOM    736  HB2 LYS   336      24.829 -27.390 -27.007  1.00  0.00      PROA H
ATOM    737  CG  LYS   336      24.258 -25.307 -27.046  1.00  0.50      PROA C
ATOM    738  HG1 LYS   336      24.697 -25.184 -28.051  1.00  0.00      PROA H
ATOM    739  HG2 LYS   336      25.048 -25.098 -26.303  1.00  0.00      PROA H
ATOM    740  CD  LYS   336      23.033 -24.433 -26.834  1.00  0.50      PROA C
ATOM    741  HD1 LYS   336      22.627 -24.474 -25.815  1.00  0.00      PROA H
ATOM    742  HD2 LYS   336      22.227 -24.772 -27.526  1.00  0.00      PROA H
ATOM    743  CE  LYS   336      23.337 -22.972 -27.119  1.00  0.50      PROA C
ATOM    744  HE1 LYS   336      23.812 -22.542 -26.201  1.00  0.00      PROA H
ATOM    745  HE2 LYS   336      22.472 -22.326 -27.307  1.00  0.00      PROA H
ATOM    746  NZ  LYS   336      24.352 -22.813 -28.197  1.00  0.50      PROA N
ATOM    747  HZ1 LYS   336      24.058 -23.207 -29.116  1.00  0.00      PROA H
ATOM    748  HZ2 LYS   336      25.226 -23.313 -27.921  1.00  0.00      PROA H
ATOM    749  HZ3 LYS   336      24.642 -21.816 -28.284  1.00  0.00      PROA H
ATOM    750  C   LYS   336      22.661 -28.673 -25.939  1.00  1.00      PROA C
ATOM    751  O   LYS   336      21.606 -28.961 -26.511  1.00  1.00      PROA O
ATOM    752  N   HSD   337      23.470 -29.593 -25.422  1.00  1.00      PROA N
ATOM    753  HN  HSD   337      24.292 -29.319 -24.923  1.00  0.00      PROA H
ATOM    754  CA  HSD   337      23.192 -31.024 -25.526  1.00  1.00      PROA C
ATOM    755  HA  HSD   337      22.494 -31.244 -26.314  1.00  0.00      PROA H
ATOM    756  CB  HSD   337      24.485 -31.809 -25.712  1.00  0.50      PROA C
ATOM    757  HB1 HSD   337      24.307 -32.900 -25.626  1.00  0.00      PROA H
ATOM    758  HB2 HSD   337      25.191 -31.557 -24.889  1.00  0.00      PROA H
ATOM    759  ND1 HSD   337      24.814 -32.116 -28.196  1.00  0.50      PROA N
ATOM    760  HD1 HSD   337      24.306 -32.985 -28.248  1.00  0.00      PROA H
ATOM    761  CG  HSD   337      25.183 -31.526 -27.006  1.00  0.50      PROA C
ATOM    762  CE1 HSD   337      25.599 -31.682 -29.164  1.00  0.50      PROA C
ATOM    763  HE1 HSD   337      25.598 -32.024 -30.206  1.00  0.00      PROA H
ATOM    764  NE2 HSD   337      26.465 -30.830 -28.646  1.00  0.50      PROA N
ATOM    765  CD2 HSD   337      26.226 -30.714 -27.299  1.00  0.50      PROA C
ATOM    766  HD2 HSD   337      26.836 -30.033 -26.722  1.00  0.00      PROA H
ATOM    767  C   HSD   337      22.449 -31.473 -24.275  1.00  1.00      PROA C
ATOM    768  O   HSD   337      23.024 -31.547 -23.187  1.00  1.00      PROA O
ATOM    769  N   ALA   338      21.158 -31.772 -24.427  1.00  1.00      PROA N
ATOM    770  HN  ALA   338      20.690 -31.653 -25.292  1.00  0.00      PROA H
ATOM    771  CA  ALA   338      20.353 -32.271 -23.318  1.00  1.00      PROA C
ATOM    772  HA  ALA   338      20.478 -31.598 -22.480  1.00  0.00      PROA H
ATOM    773  CB  ALA   338      18.875 -32.325 -23.709  1.00  0.50      PROA C
ATOM    774  HB1 ALA   338      18.745 -32.855 -24.677  1.00  0.00      PROA H
ATOM    775  HB2 ALA   338      18.461 -31.298 -23.814  1.00  0.00      PROA H
ATOM    776  HB3 ALA   338      18.290 -32.880 -22.953  1.00  0.00      PROA H
ATOM    777  C   ALA   338      20.842 -33.647 -22.884  1.00  1.00      PROA C
ATOM    778  O   ALA   338      20.768 -34.609 -23.654  1.00  1.00      PROA O
ATOM    779  N   GLY   339      21.343 -33.747 -21.656  1.00  1.00      PROA N
ATOM    780  HN  GLY   339      21.427 -32.963 -21.048  1.00  0.00      PROA H
ATOM    781  CA  GLY   339      21.963 -34.974 -21.192  1.00  1.00      PROA C
ATOM    782  HA1 GLY   339      22.561 -34.726 -20.327  1.00  0.00      PROA H
ATOM    783  HA2 GLY   339      22.576 -35.393 -21.981  1.00  0.00      PROA H
ATOM    784  C   GLY   339      20.996 -36.053 -20.751  1.00  1.00      PROA C
ATOM    785  O   GLY   339      20.914 -36.371 -19.562  1.00  1.00      PROA O
ATOM    786  N   LYS   340      20.242 -36.605 -21.702  1.00  1.00      PROA N
ATOM    787  HN  LYS   340      20.423 -36.233 -22.610  1.00  0.00      PROA H
ATOM    788  CA  LYS   340      19.363 -37.763 -21.579  1.00  1.00      PROA C
ATOM    789  HA  LYS   340      19.049 -38.035 -22.572  1.00  0.00      PROA H
ATOM    790  CB  LYS   340      20.072 -38.979 -20.942  1.00  0.50      PROA C
ATOM    791  HB1 LYS   340      20.510 -38.670 -19.965  1.00  0.00      PROA H
ATOM    792  HB2 LYS   340      20.912 -39.313 -21.584  1.00  0.00      PROA H
ATOM    793  CG  LYS   340      19.230 -40.223 -20.679  1.00  0.50      PROA C
ATOM    794  HG1 LYS   340      19.155 -40.790 -21.632  1.00  0.00      PROA H
ATOM    795  HG2 LYS   340      18.207 -40.046 -20.294  1.00  0.00      PROA H
ATOM    796  CD  LYS   340      19.857 -41.080 -19.589  1.00  0.50      PROA C
ATOM    797  HD1 LYS   340      19.614 -40.584 -18.616  1.00  0.00      PROA H
ATOM    798  HD2 LYS   340      20.968 -41.066 -19.694  1.00  0.00      PROA H
ATOM    799  CE  LYS   340      19.362 -42.515 -19.655  1.00  0.50      PROA C
ATOM    800  HE1 LYS   340      20.029 -43.135 -20.293  1.00  0.00      PROA H
ATOM    801  HE2 LYS   340      18.331 -42.546 -20.076  1.00  0.00      PROA H
ATOM    802  NZ  LYS   340      19.282 -43.135 -18.303  1.00  0.50      PROA N
ATOM    803  HZ1 LYS   340      18.607 -42.573 -17.734  1.00  0.00      PROA H
ATOM    804  HZ2 LYS   340      20.204 -43.127 -17.822  1.00  0.00      PROA H
ATOM    805  HZ3 LYS   340      18.930 -44.105 -18.373  1.00  0.00      PROA H
ATOM    806  C   LYS   340      18.094 -37.427 -20.784  1.00  1.00      PROA C
ATOM    807  O   LYS   340      17.137 -38.202 -20.822  1.00  1.00      PROA O
ATOM    808  N   ASP   341      18.018 -36.263 -20.139  1.00  1.00      PROA N
ATOM    809  HN  ASP   341      18.863 -35.752 -20.004  1.00  0.00      PROA H
ATOM    810  CA  ASP   341      16.850 -35.881 -19.354  1.00  1.00      PROA C
ATOM    811  HA  ASP   341      16.046 -36.590 -19.507  1.00  0.00      PROA H
ATOM    812  CB  ASP   341      17.181 -35.872 -17.851  1.00  0.50      PROA C
ATOM    813  HB1 ASP   341      16.311 -35.581 -17.235  1.00  0.00      PROA H
ATOM    814  HB2 ASP   341      18.003 -35.153 -17.642  1.00  0.00      PROA H
ATOM    815  CG  ASP   341      17.652 -37.222 -17.337  1.00  0.50      PROA C
ATOM    816  OD1 ASP   341      17.494 -38.234 -18.049  1.00  0.50      PROA O
ATOM    817  OD2 ASP   341      18.180 -37.269 -16.207  1.00  0.50      PROA O
ATOM    818  C   ASP   341      16.273 -34.524 -19.719  1.00  1.00      PROA C
ATOM    819  O   ASP   341      15.231 -34.154 -19.163  1.00  1.00      PROA O
ATOM    820  N   GLY   342      16.898 -33.771 -20.619  1.00  1.00      PROA N
ATOM    821  HN  GLY   342      17.698 -34.138 -21.082  1.00  0.00      PROA H
ATOM    822  CA  GLY   342      16.464 -32.419 -20.897  1.00  1.00      PROA C
ATOM    823  HA1 GLY   342      15.383 -32.378 -20.874  1.00  0.00      PROA H
ATOM    824  HA2 GLY   342      16.830 -32.104 -21.855  1.00  0.00      PROA H
ATOM    825  C   GLY   342      16.938 -31.390 -19.899  1.00  1.00      PROA C
ATOM    826  O   GLY   342      16.546 -30.221 -20.003  1.00  1.00      PROA O
ATOM    827  N   SER   343      17.769 -31.784 -18.933  1.00  1.00      PROA N
ATOM    828  HN  SER   343      18.017 -32.743 -18.822  1.00  0.00      PROA H
ATOM    829  CA  SER   343      18.290 -30.884 -17.914  1.00  1.00      PROA C
ATOM    830  HA  SER   343      17.721 -29.969 -17.921  1.00  0.00      PROA H
ATOM    831  CB  SER   343      18.138 -31.511 -16.528  1.00  0.50      PROA C
ATOM    832  HB1 SER   343      17.151 -32.019 -16.442  1.00  0.00      PROA H
ATOM    833  HB2 SER   343      18.192 -30.727 -15.748  1.00  0.00      PROA H
ATOM    834  OG  SER   343      19.180 -32.437 -16.274  1.00  0.50      PROA O
ATOM    835  HG1 SER   343      20.005 -31.930 -16.251  1.00  0.00      PROA H
ATOM    836  C   SER   343      19.745 -30.506 -18.166  1.00  1.00      PROA C
ATOM    837  O   SER   343      20.496 -30.255 -17.216  1.00  1.00      PROA O
ATOM    838  N   GLY   344      20.159 -30.464 -19.428  1.00  1.00      PROA N
ATOM    839  HN  GLY   344      19.513 -30.666 -20.157  1.00  0.00      PROA H
ATOM    840  CA  GLY   344      21.518 -30.089 -19.768  1.00  1.00      PROA C
ATOM    841  HA1 GLY   344      21.935 -30.818 -20.447  1.00  0.00      PROA H
ATOM    842  HA2 GLY   344      22.111 -29.917 -18.887  1.00  0.00      PROA H
ATOM    843  C   GLY   344      21.588 -28.734 -20.436  1.00  1.00      PROA C
ATOM    844  O   GLY   344      22.654 -28.307 -20.889  1.00  1.00      PROA O
ATOM    845  N   VAL   345      20.449 -28.048 -20.502  1.00  1.00      PROA N
ATOM    846  HN  VAL   345      19.605 -28.421 -20.138  1.00  0.00      PROA H
ATOM    847  CA  VAL   345      20.346 -26.732 -21.113  1.00  1.00      PROA C
ATOM    848  HA  VAL   345      21.293 -26.444 -21.549  1.00  0.00      PROA H
ATOM    849  CB  VAL   345      19.300 -26.737 -22.244  1.00  0.50      PROA C
ATOM    850  HB  VAL   345      19.638 -27.488 -23.000  1.00  0.00      PROA H
ATOM    851  CG1 VAL   345      17.942 -27.176 -21.713  1.00  0.50      PROA C
ATOM    852 HG11 VAL   345      17.559 -26.485 -20.930  1.00  0.00      PROA H
ATOM    853 HG12 VAL   345      17.953 -28.201 -21.293  1.00  0.00      PROA H
ATOM    854 HG13 VAL   345      17.185 -27.167 -22.530  1.00  0.00      PROA H
ATOM    855  CG2 VAL   345      19.216 -25.387 -22.951  1.00  0.50      PROA C
ATOM    856 HG21 VAL   345      20.221 -25.056 -23.282  1.00  0.00      PROA H
ATOM    857 HG22 VAL   345      18.855 -24.592 -22.283  1.00  0.00      PROA H
ATOM    858 HG23 VAL   345      18.550 -25.442 -23.839  1.00  0.00      PROA H
ATOM    859  C   VAL   345      20.035 -25.657 -20.076  1.00  1.00      PROA C
ATOM    860  O   VAL   345      20.288 -24.470 -20.316  1.00  1.00      PROA O
ATOM    861  N   PHE   346      19.539 -26.051 -18.907  1.00  1.00      PROA N
ATOM    862  HN  PHE   346      19.434 -27.008 -18.688  1.00  0.00      PROA H
ATOM    863  CA  PHE   346      19.102 -25.119 -17.875  1.00  1.00      PROA C
ATOM    864  HA  PHE   346      18.718 -24.220 -18.343  1.00  0.00      PROA H
ATOM    865  CB  PHE   346      18.009 -25.743 -17.010  1.00  0.50      PROA C
ATOM    866  HB1 PHE   346      17.737 -25.055 -16.178  1.00  0.00      PROA H
ATOM    867  HB2 PHE   346      18.386 -26.684 -16.549  1.00  0.00      PROA H
ATOM    868  CG  PHE   346      16.738 -26.033 -17.755  1.00  0.50      PROA C
ATOM    869  CD1 PHE   346      15.982 -25.003 -18.287  1.00  0.50      PROA C
ATOM    870  HD1 PHE   346      16.293 -23.973 -18.165  1.00  0.00      PROA H
ATOM    871  CE1 PHE   346      14.812 -25.266 -18.973  1.00  0.50      PROA C
ATOM    872  HE1 PHE   346      14.225 -24.462 -19.391  1.00  0.00      PROA H
ATOM    873  CZ  PHE   346      14.386 -26.570 -19.131  1.00  0.50      PROA C
ATOM    874  HZ  PHE   346      13.475 -26.772 -19.680  1.00  0.00      PROA H
ATOM    875  CD2 PHE   346      16.299 -27.335 -17.920  1.00  0.50      PROA C
ATOM    876  HD2 PHE   346      16.870 -28.142 -17.495  1.00  0.00      PROA H
ATOM    877  CE2 PHE   346      15.130 -27.606 -18.604  1.00  0.50      PROA C
ATOM    878  HE2 PHE   346      14.801 -28.625 -18.750  1.00  0.00      PROA H
ATOM    879  C   PHE   346      20.297 -24.720 -17.020  1.00  1.00      PROA C
ATOM    880  O   PHE   346      21.020 -25.583 -16.514  1.00  1.00      PROA O
ATOM    881  N   ARG   347      20.498 -23.411 -16.862  1.00  1.00      PROA N
ATOM    882  HN  ARG   347      19.911 -22.733 -17.298  1.00  0.00      PROA H
ATOM    883  CA  ARG   347      21.593 -22.919 -16.031  1.00  1.00      PROA C
ATOM    884  HA  ARG   347      22.462 -23.505 -16.239  1.00  0.00      PROA H
ATOM    885  CB  ARG   347      21.928 -21.475 -16.406  1.00  0.50      PROA C
ATOM    886  HB1 ARG   347      22.711 -21.083 -15.719  1.00  0.00      PROA H
ATOM    887  HB2 ARG   347      20.992 -20.915 -16.224  1.00  0.00      PROA H
ATOM    888  CG  ARG   347      22.345 -21.257 -17.848  1.00  0.50      PROA C
ATOM    889  HG1 ARG   347      22.312 -20.163 -18.058  1.00  0.00      PROA H
ATOM    890  HG2 ARG   347      21.628 -21.745 -18.547  1.00  0.00      PROA H
ATOM    891  CD  ARG   347      23.743 -21.779 -18.103  1.00  0.50      PROA C
ATOM    892  HD1 ARG   347      23.741 -22.884 -17.976  1.00  0.00      PROA H
ATOM    893  HD2 ARG   347      24.464 -21.392 -17.344  1.00  0.00      PROA H
ATOM    894  NE  ARG   347      24.191 -21.480 -19.458  1.00  0.50      PROA N
ATOM    895  HE  ARG   347      24.086 -22.190 -20.149  1.00  0.00      PROA H
ATOM    896  CZ  ARG   347      24.857 -20.382 -19.799  1.00  0.50      PROA C
ATOM    897  NH1 ARG   347      25.154 -19.474 -18.880  1.00  0.50      PROA N
ATOM    898 HH11 ARG   347      25.061 -19.747 -17.931  1.00  0.00      PROA H
ATOM    899 HH12 ARG   347      25.833 -18.779 -19.096  1.00  0.00      PROA H
ATOM    900  NH2 ARG   347      25.225 -20.189 -21.058  1.00  0.50      PROA N
ATOM    901 HH21 ARG   347      25.196 -20.946 -21.700  1.00  0.00      PROA H
ATOM    902 HH22 ARG   347      25.836 -19.430 -21.287  1.00  0.00      PROA H
ATOM    903  C   ARG   347      21.247 -23.010 -14.551  1.00  1.00      PROA C
ATOM    904  O   ARG   347      22.089 -23.385 -13.728  1.00  1.00      PROA O
ATOM    905  N   ALA   348      20.012 -22.668 -14.193  1.00  1.00      PROA N
ATOM    906  HN  ALA   348      19.328 -22.426 -14.871  1.00  0.00      PROA H
ATOM    907  CA  ALA   348      19.607 -22.533 -12.801  1.00  1.00      PROA C
ATOM    908  HA  ALA   348      20.439 -22.753 -12.144  1.00  0.00      PROA H
ATOM    909  CB  ALA   348      19.127 -21.108 -12.509  1.00  0.50      PROA C
ATOM    910  HB1 ALA   348      18.265 -20.837 -13.155  1.00  0.00      PROA H
ATOM    911  HB2 ALA   348      19.946 -20.384 -12.708  1.00  0.00      PROA H
ATOM    912  HB3 ALA   348      18.823 -20.990 -11.446  1.00  0.00      PROA H
ATOM    913  C   ALA   348      18.506 -23.528 -12.465  1.00  1.00      PROA C
ATOM    914  O   ALA   348      17.698 -23.890 -13.326  1.00  1.00      PROA O
ATOM    915  N   ALA   349      18.485 -23.970 -11.212  1.00  1.00      PROA N
ATOM    916  HN  ALA   349      19.168 -23.636 -10.560  1.00  0.00      PROA H
ATOM    917  CA  ALA   349      17.427 -24.822 -10.691  1.00  1.00      PROA C
ATOM    918  HA  ALA   349      16.805 -25.155 -11.506  1.00  0.00      PROA H
ATOM    919  CB  ALA   349      18.003 -26.046  -9.976  1.00  0.50      PROA C
ATOM    920  HB1 ALA   349      18.658 -25.729  -9.136  1.00  0.00      PROA H
ATOM    921  HB2 ALA   349      18.625 -26.639 -10.681  1.00  0.00      PROA H
ATOM    922  HB3 ALA   349      17.200 -26.690  -9.565  1.00  0.00      PROA H
ATOM    923  C   ALA   349      16.555 -24.019  -9.737  1.00  1.00      PROA C
ATOM    924  O   ALA   349      17.052 -23.167  -8.995  1.00  1.00      PROA O
ATOM    925  N   MET   350      15.252 -24.292  -9.759  1.00  1.00      PROA N
ATOM    926  HN  MET   350      14.891 -24.957 -10.418  1.00  0.00      PROA H
ATOM    927  CA  MET   350      14.284 -23.552  -8.955  1.00  1.00      PROA C
ATOM    928  HA  MET   350      14.806 -22.880  -8.292  1.00  0.00      PROA H
ATOM    929  CB  MET   350      13.356 -22.716  -9.835  1.00  0.50      PROA C
ATOM    930  HB1 MET   350      12.602 -23.355 -10.345  1.00  0.00      PROA H
ATOM    931  HB2 MET   350      13.992 -22.274 -10.638  1.00  0.00      PROA H
ATOM    932  CG  MET   350      12.673 -21.588  -9.089  1.00  0.50      PROA C
ATOM    933  HG1 MET   350      13.430 -21.062  -8.465  1.00  0.00      PROA H
ATOM    934  HG2 MET   350      11.918 -22.011  -8.390  1.00  0.00      PROA H
ATOM    935  SD  MET   350      11.891 -20.385 -10.176  1.00  0.50      PROA S
ATOM    936  CE  MET   350      11.375 -19.158  -8.981  1.00  0.50      PROA C
ATOM    937  HE1 MET   350      12.214 -18.869  -8.312  1.00  0.00      PROA H
ATOM    938  HE2 MET   350      10.541 -19.535  -8.358  1.00  0.00      PROA H
ATOM    939  HE3 MET   350      11.019 -18.240  -9.491  1.00  0.00      PROA H
ATOM    940  C   MET   350      13.490 -24.534  -8.106  1.00  1.00      PROA C
ATOM    941  O   MET   350      12.738 -25.356  -8.641  1.00  1.00      PROA O
ATOM    942  N   LEU   351      13.660 -24.450  -6.791  1.00  1.00      PROA N
ATOM    943  HN  LEU   351      14.268 -23.744  -6.404  1.00  0.00      PROA H
ATOM    944  CA  LEU   351      12.964 -25.325  -5.861  1.00  1.00      PROA C
ATOM    945  HA  LEU   351      12.604 -26.203  -6.381  1.00  0.00      PROA H
ATOM    946  CB  LEU   351      13.899 -25.749  -4.730  1.00  0.50      PROA C
ATOM    947  HB1 LEU   351      13.340 -26.363  -3.987  1.00  0.00      PROA H
ATOM    948  HB2 LEU   351      14.249 -24.832  -4.201  1.00  0.00      PROA H
ATOM    949  CG  LEU   351      15.140 -26.547  -5.140  1.00  0.50      PROA C
ATOM    950  HG  LEU   351      15.746 -25.923  -5.847  1.00  0.00      PROA H
ATOM    951  CD1 LEU   351      16.033 -26.823  -3.937  1.00  0.50      PROA C
ATOM    952 HD11 LEU   351      15.493 -27.410  -3.164  1.00  0.00      PROA H
ATOM    953 HD12 LEU   351      16.366 -25.867  -3.477  1.00  0.00      PROA H
ATOM    954 HD13 LEU   351      16.941 -27.387  -4.241  1.00  0.00      PROA H
ATOM    955  CD2 LEU   351      14.754 -27.828  -5.850  1.00  0.50      PROA C
ATOM    956 HD21 LEU   351      14.843 -27.689  -6.950  1.00  0.00      PROA H
ATOM    957 HD22 LEU   351      13.697 -28.077  -5.633  1.00  0.00      PROA H
ATOM    958 HD23 LEU   351      15.418 -28.664  -5.553  1.00  0.00      PROA H
ATOM    959  C   LEU   351      11.751 -24.602  -5.289  1.00  1.00      PROA C
ATOM    960  O   LEU   351      11.838 -23.431  -4.908  1.00  1.00      PROA O
ATOM    961  N   TYR   352      10.618 -25.301  -5.229  1.00  1.00      PROA N
ATOM    962  HN  TYR   352      10.554 -26.222  -5.601  1.00  0.00      PROA H
ATOM    963  CA  TYR   352       9.407 -24.710  -4.676  1.00  1.00      PROA C
ATOM    964  HA  TYR   352       9.688 -24.067  -3.863  1.00  0.00      PROA H
ATOM    965  CB  TYR   352       8.641 -23.905  -5.733  1.00  0.50      PROA C
ATOM    966  HB1 TYR   352       9.320 -23.132  -6.145  1.00  0.00      PROA H
ATOM    967  HB2 TYR   352       7.782 -23.368  -5.273  1.00  0.00      PROA H
ATOM    968  CG  TYR   352       8.137 -24.716  -6.908  1.00  0.50      PROA C
ATOM    969  CD1 TYR   352       6.846 -25.228  -6.921  1.00  0.50      PROA C
ATOM    970  HD1 TYR   352       6.203 -25.054  -6.069  1.00  0.00      PROA H
ATOM    971  CE1 TYR   352       6.378 -25.962  -7.995  1.00  0.50      PROA C
ATOM    972  HE1 TYR   352       5.399 -26.403  -7.969  1.00  0.00      PROA H
ATOM    973  CZ  TYR   352       7.200 -26.189  -9.076  1.00  0.50      PROA C
ATOM    974  OH  TYR   352       6.735 -26.923 -10.146  1.00  0.50      PROA O
ATOM    975  HH  TYR   352       7.254 -26.655 -10.924  1.00  0.00      PROA H
ATOM    976  CD2 TYR   352       8.944 -24.954  -8.011  1.00  0.50      PROA C
ATOM    977  HD2 TYR   352       9.958 -24.570  -8.029  1.00  0.00      PROA H
ATOM    978  CE2 TYR   352       8.485 -25.688  -9.091  1.00  0.50      PROA C
ATOM    979  HE2 TYR   352       9.142 -25.935  -9.905  1.00  0.00      PROA H
ATOM    980  C   TYR   352       8.531 -25.803  -4.083  1.00  1.00      PROA C
ATOM    981  O   TYR   352       8.714 -26.995  -4.347  1.00  1.00      PROA O
ATOM    982  N   GLY   353       7.565 -25.377  -3.273  1.00  1.00      PROA N
ATOM    983  HN  GLY   353       7.454 -24.396  -3.085  1.00  0.00      PROA H
ATOM    984  CA  GLY   353       6.657 -26.283  -2.613  1.00  1.00      PROA C
ATOM    985  HA1 GLY   353       7.158 -27.206  -2.355  1.00  0.00      PROA H
ATOM    986  HA2 GLY   353       5.802 -26.347  -3.231  1.00  0.00      PROA H
ATOM    987  C   GLY   353       6.079 -25.680  -1.350  1.00  1.00      PROA C
ATOM    988  O   GLY   353       6.339 -24.521  -1.015  1.00  1.00      PROA O
ATOM    989  N   PRO   354       5.268 -26.451  -0.632  1.00  1.00      PROA N
ATOM    990  CD  PRO   354       4.679 -27.735  -1.045  1.00  0.50      PROA C
ATOM    991  HD1 PRO   354       5.371 -28.585  -0.911  1.00  0.00      PROA H
ATOM    992  HD2 PRO   354       4.375 -27.710  -2.116  1.00  0.00      PROA H
ATOM    993  CA  PRO   354       4.712 -25.973   0.640  1.00  1.00      PROA C
ATOM    994  HA  PRO   354       4.181 -25.061   0.413  1.00  0.00      PROA H
ATOM    995  CB  PRO   354       3.822 -27.139   1.094  1.00  0.50      PROA C
ATOM    996  HB1 PRO   354       2.936 -26.755   1.641  1.00  0.00      PROA H
ATOM    997  HB2 PRO   354       4.384 -27.827   1.771  1.00  0.00      PROA H
ATOM    998  CG  PRO   354       3.470 -27.852  -0.164  1.00  0.50      PROA C
ATOM    999  HG1 PRO   354       3.210 -28.914  -0.002  1.00  0.00      PROA H
ATOM   1000  HG2 PRO   354       2.608 -27.339  -0.648  1.00  0.00      PROA H
ATOM   1001  C   PRO   354       5.811 -25.694   1.648  1.00  1.00      PROA C
ATOM   1002  O   PRO   354       6.931 -26.210   1.520  1.00  1.00      PROA O
ATOM   1003  N   PRO   355       5.535 -24.876   2.664  1.00  1.00      PROA N
ATOM   1004  CD  PRO   355       4.304 -24.099   2.879  1.00  0.50      PROA C
ATOM   1005  HD1 PRO   355       3.607 -24.700   3.503  1.00  0.00      PROA H
ATOM   1006  HD2 PRO   355       3.808 -23.766   1.939  1.00  0.00      PROA H
ATOM   1007  CA  PRO   355       6.574 -24.539   3.644  1.00  1.00      PROA C
ATOM   1008  HA  PRO   355       7.470 -24.208   3.134  1.00  0.00      PROA H
ATOM   1009  CB  PRO   355       5.937 -23.403   4.459  1.00  0.50      PROA C
ATOM   1010  HB1 PRO   355       6.691 -22.604   4.657  1.00  0.00      PROA H
ATOM   1011  HB2 PRO   355       5.559 -23.769   5.440  1.00  0.00      PROA H
ATOM   1012  CG  PRO   355       4.801 -22.903   3.618  1.00  0.50      PROA C
ATOM   1013  HG1 PRO   355       4.005 -22.442   4.245  1.00  0.00      PROA H
ATOM   1014  HG2 PRO   355       5.146 -22.117   2.915  1.00  0.00      PROA H
ATOM   1015  C   PRO   355       6.931 -25.716   4.538  1.00  1.00      PROA C
ATOM   1016  O   PRO   355       6.074 -26.514   4.926  1.00  1.00      PROA O
ATOM   1017  N   GLY   356       8.219 -25.813   4.865  1.00  1.00      PROA N
ATOM   1018  HN  GLY   356       8.902 -25.129   4.567  1.00  0.00      PROA H
ATOM   1019  CA  GLY   356       8.707 -26.808   5.801  1.00  1.00      PROA C
ATOM   1020  HA1 GLY   356       8.141 -26.717   6.717  1.00  0.00      PROA H
ATOM   1021  HA2 GLY   356       9.760 -26.623   5.953  1.00  0.00      PROA H
ATOM   1022  C   GLY   356       8.563 -28.241   5.333  1.00  1.00      PROA C
ATOM   1023  O   GLY   356       7.933 -29.059   6.009  1.00  1.00      PROA O
ATOM   1024  N   ILE   357       9.152 -28.565   4.184  1.00  1.00      PROA N
ATOM   1025  HN  ILE   357       9.662 -27.855   3.709  1.00  0.00      PROA H
ATOM   1026  CA  ILE   357       9.061 -29.915   3.639  1.00  1.00      PROA C
ATOM   1027  HA  ILE   357       8.678 -30.600   4.385  1.00  0.00      PROA H
ATOM   1028  CB  ILE   357       8.138 -29.956   2.410  1.00  0.50      PROA C
ATOM   1029  HB  ILE   357       8.161 -30.992   1.992  1.00  0.00      PROA H
ATOM   1030  CG2 ILE   357       6.703 -29.643   2.805  1.00  0.50      PROA C
ATOM   1031 HG21 ILE   357       6.605 -28.577   3.110  1.00  0.00      PROA H
ATOM   1032 HG22 ILE   357       6.398 -30.262   3.678  1.00  0.00      PROA H
ATOM   1033 HG23 ILE   357       5.999 -29.840   1.972  1.00  0.00      PROA H
ATOM   1034  CG1 ILE   357       8.630 -28.978   1.345  1.00  0.50      PROA C
ATOM   1035 HG11 ILE   357       9.699 -29.193   1.107  1.00  0.00      PROA H
ATOM   1036 HG12 ILE   357       8.588 -27.950   1.760  1.00  0.00      PROA H
ATOM   1037  CD  ILE   357       7.849 -29.050   0.064  1.00  0.50      PROA C
ATOM   1038  HD1 ILE   357       6.856 -28.626   0.290  1.00  0.00      PROA H
ATOM   1039  HD2 ILE   357       7.732 -30.101  -0.277  1.00  0.00      PROA H
ATOM   1040  HD3 ILE   357       8.326 -28.443  -0.735  1.00  0.00      PROA H
ATOM   1041  C   ILE   357      10.451 -30.437   3.301  1.00  1.00      PROA C
ATOM   1042  O   ILE   357      10.636 -31.637   3.075  1.00  1.00      PROA O
ATOM   1043  N   GLY   358      11.437 -29.543   3.265  1.00  1.00      PROA N
ATOM   1044  HN  GLY   358      11.324 -28.579   3.508  1.00  0.00      PROA H
ATOM   1045  CA  GLY   358      12.809 -29.969   3.070  1.00  1.00      PROA C
ATOM   1046  HA1 GLY   358      12.887 -31.035   2.910  1.00  0.00      PROA H
ATOM   1047  HA2 GLY   358      13.349 -29.670   3.957  1.00  0.00      PROA H
ATOM   1048  C   GLY   358      13.527 -29.335   1.898  1.00  1.00      PROA C
ATOM   1049  O   GLY   358      14.528 -29.876   1.424  1.00  1.00      PROA O
ATOM   1050  N   LYS   359      13.034 -28.195   1.418  1.00  1.00      PROA N
ATOM   1051  HN  LYS   359      12.356 -27.677   1.949  1.00  0.00      PROA H
ATOM   1052  CA  LYS   359      13.656 -27.518   0.284  1.00  1.00      PROA C
ATOM   1053  HA  LYS   359      13.743 -28.218  -0.535  1.00  0.00      PROA H
ATOM   1054  CB  LYS   359      12.808 -26.319  -0.150  1.00  0.50      PROA C
ATOM   1055  HB1 LYS   359      13.394 -25.691  -0.864  1.00  0.00      PROA H
ATOM   1056  HB2 LYS   359      12.632 -25.698   0.759  1.00  0.00      PROA H
ATOM   1057  CG  LYS   359      11.502 -26.694  -0.825  1.00  0.50      PROA C
ATOM   1058  HG1 LYS   359      10.904 -27.337  -0.144  1.00  0.00      PROA H
ATOM   1059  HG2 LYS   359      11.738 -27.309  -1.727  1.00  0.00      PROA H
ATOM   1060  CD  LYS   359      10.730 -25.457  -1.252  1.00  0.50      PROA C
ATOM   1061  HD1 LYS   359       9.899 -25.755  -1.914  1.00  0.00      PROA H
ATOM   1062  HD2 LYS   359      11.395 -24.777  -1.834  1.00  0.00      PROA H
ATOM   1063  CE  LYS   359      10.179 -24.709  -0.051  1.00  0.50      PROA C
ATOM   1064  HE1 LYS   359       9.726 -23.741  -0.361  1.00  0.00      PROA H
ATOM   1065  HE2 LYS   359      10.964 -24.470   0.697  1.00  0.00      PROA H
ATOM   1066  NZ  LYS   359       9.115 -25.483   0.642  1.00  0.50      PROA N
ATOM   1067  HZ1 LYS   359       9.378 -26.477   0.728  1.00  0.00      PROA H
ATOM   1068  HZ2 LYS   359       8.184 -25.374   0.199  1.00  0.00      PROA H
ATOM   1069  HZ3 LYS   359       9.035 -25.098   1.611  1.00  0.00      PROA H
ATOM   1070  C   LYS   359      15.074 -27.065   0.612  1.00  1.00      PROA C
ATOM   1071  O   LYS   359      16.037 -27.500  -0.029  1.00  1.00      PROA O
ATOM   1072  N   THR   360      15.206 -26.188   1.612  1.00  1.00      PROA N
ATOM   1073  HN  THR   360      14.425 -25.875   2.159  1.00  0.00      PROA H
ATOM   1074  CA  THR   360      16.515 -25.651   1.967  1.00  1.00      PROA C
ATOM   1075  HA  THR   360      16.968 -25.211   1.090  1.00  0.00      PROA H
ATOM   1076  CB  THR   360      16.365 -24.574   3.042  1.00  0.50      PROA C
ATOM   1077  HB  THR   360      15.840 -25.010   3.927  1.00  0.00      PROA H
ATOM   1078  OG1 THR   360      15.583 -23.489   2.529  1.00  0.50      PROA O
ATOM   1079  HG1 THR   360      16.190 -22.990   1.925  1.00  0.00      PROA H
ATOM   1080  CG2 THR   360      17.724 -24.048   3.472  1.00  0.50      PROA C
ATOM   1081 HG21 THR   360      18.258 -23.583   2.614  1.00  0.00      PROA H
ATOM   1082 HG22 THR   360      18.368 -24.832   3.924  1.00  0.00      PROA H
ATOM   1083 HG23 THR   360      17.611 -23.255   4.240  1.00  0.00      PROA H
ATOM   1084  C   THR   360      17.456 -26.751   2.441  1.00  1.00      PROA C
ATOM   1085  O   THR   360      18.643 -26.758   2.093  1.00  1.00      PROA O
ATOM   1086  N   THR   361      16.942 -27.695   3.232  1.00  1.00      PROA N
ATOM   1087  HN  THR   361      15.985 -27.637   3.525  1.00  0.00      PROA H
ATOM   1088  CA  THR   361      17.777 -28.781   3.738  1.00  1.00      PROA C
ATOM   1089  HA  THR   361      18.627 -28.360   4.261  1.00  0.00      PROA H
ATOM   1090  CB  THR   361      16.976 -29.646   4.712  1.00  0.50      PROA C
ATOM   1091  HB  THR   361      15.999 -29.931   4.255  1.00  0.00      PROA H
ATOM   1092  OG1 THR   361      16.711 -28.902   5.908  1.00  0.50      PROA O
ATOM   1093  HG1 THR   361      16.143 -28.152   5.682  1.00  0.00      PROA H
ATOM   1094  CG2 THR   361      17.748 -30.906   5.068  1.00  0.50      PROA C
ATOM   1095 HG21 THR   361      18.779 -30.646   5.399  1.00  0.00      PROA H
ATOM   1096 HG22 THR   361      17.808 -31.617   4.219  1.00  0.00      PROA H
ATOM   1097 HG23 THR   361      17.239 -31.410   5.907  1.00  0.00      PROA H
ATOM   1098  C   THR   361      18.325 -29.628   2.595  1.00  1.00      PROA C
ATOM   1099  O   THR   361      19.529 -29.908   2.536  1.00  1.00      PROA O
ATOM   1100  N   ALA   362      17.451 -30.043   1.675  1.00  1.00      PROA N
ATOM   1101  HN  ALA   362      16.481 -29.797   1.709  1.00  0.00      PROA H
ATOM   1102  CA  ALA   362      17.893 -30.862   0.550  1.00  1.00      PROA C
ATOM   1103  HA  ALA   362      18.434 -31.708   0.947  1.00  0.00      PROA H
ATOM   1104  CB  ALA   362      16.691 -31.341  -0.262  1.00  0.50      PROA C
ATOM   1105  HB1 ALA   362      16.115 -30.472  -0.650  1.00  0.00      PROA H
ATOM   1106  HB2 ALA   362      16.014 -31.939   0.386  1.00  0.00      PROA H
ATOM   1107  HB3 ALA   362      17.019 -31.968  -1.117  1.00  0.00      PROA H
ATOM   1108  C   ALA   362      18.867 -30.096  -0.335  1.00  1.00      PROA C
ATOM   1109  O   ALA   362      19.861 -30.657  -0.806  1.00  1.00      PROA O
ATOM   1110  N   ALA   363      18.599 -28.810  -0.571  1.00  1.00      PROA N
ATOM   1111  HN  ALA   363      17.792 -28.352  -0.189  1.00  0.00      PROA H
ATOM   1112  CA  ALA   363      19.501 -28.008  -1.393  1.00  1.00      PROA C
ATOM   1113  HA  ALA   363      19.623 -28.496  -2.351  1.00  0.00      PROA H
ATOM   1114  CB  ALA   363      18.916 -26.613  -1.605  1.00  0.50      PROA C
ATOM   1115  HB1 ALA   363      18.773 -26.093  -0.632  1.00  0.00      PROA H
ATOM   1116  HB2 ALA   363      17.928 -26.681  -2.095  1.00  0.00      PROA H
ATOM   1117  HB3 ALA   363      19.585 -25.988  -2.237  1.00  0.00      PROA H
ATOM   1118  C   ALA   363      20.886 -27.924  -0.765  1.00  1.00      PROA C
ATOM   1119  O   ALA   363      21.902 -28.163  -1.431  1.00  1.00      PROA O
ATOM   1120  N   HSD   364      20.945 -27.591   0.528  1.00  1.00      PROA N
ATOM   1121  HN  HSD   364      20.117 -27.383   1.059  1.00  0.00      PROA H
ATOM   1122  CA  HSD   364      22.227 -27.466   1.210  1.00  1.00      PROA C
ATOM   1123  HA  HSD   364      22.854 -26.773   0.662  1.00  0.00      PROA H
ATOM   1124  CB  HSD   364      22.013 -26.942   2.630  1.00  0.50      PROA C
ATOM   1125  HB1 HSD   364      22.789 -27.331   3.325  1.00  0.00      PROA H
ATOM   1126  HB2 HSD   364      21.032 -27.296   3.018  1.00  0.00      PROA H
ATOM   1127  ND1 HSD   364      23.238 -24.762   2.972  1.00  0.50      PROA N
ATOM   1128  HD1 HSD   364      24.152 -25.169   3.041  1.00  0.00      PROA H
ATOM   1129  CG  HSD   364      22.066 -25.450   2.740  1.00  0.50      PROA C
ATOM   1130  CE1 HSD   364      22.983 -23.467   3.020  1.00  0.50      PROA C
ATOM   1131  HE1 HSD   364      23.714 -22.664   3.162  1.00  0.00      PROA H
ATOM   1132  NE2 HSD   364      21.689 -23.290   2.826  1.00  0.50      PROA N
ATOM   1133  CD2 HSD   364      21.093 -24.515   2.649  1.00  0.50      PROA C
ATOM   1134  HD2 HSD   364      20.045 -24.622   2.436  1.00  0.00      PROA H
ATOM   1135  C   HSD   364      22.970 -28.796   1.232  1.00  1.00      PROA C
ATOM   1136  O   HSD   364      24.187 -28.844   1.029  1.00  1.00      PROA O
ATOM   1137  N   LEU   365      22.247 -29.895   1.465  1.00  1.00      PROA N
ATOM   1138  HN  LEU   365      21.265 -29.852   1.662  1.00  0.00      PROA H
ATOM   1139  CA  LEU   365      22.904 -31.195   1.542  1.00  1.00      PROA C
ATOM   1140  HA  LEU   365      23.788 -31.106   2.159  1.00  0.00      PROA H
ATOM   1141  CB  LEU   365      21.949 -32.226   2.139  1.00  0.50      PROA C
ATOM   1142  HB1 LEU   365      22.287 -33.252   1.891  1.00  0.00      PROA H
ATOM   1143  HB2 LEU   365      20.940 -32.076   1.695  1.00  0.00      PROA H
ATOM   1144  CG  LEU   365      21.840 -32.175   3.665  1.00  0.50      PROA C
ATOM   1145  HG  LEU   365      21.603 -31.123   3.969  1.00  0.00      PROA H
ATOM   1146  CD1 LEU   365      20.707 -33.055   4.165  1.00  0.50      PROA C
ATOM   1147 HD11 LEU   365      20.895 -34.096   3.858  1.00  0.00      PROA H
ATOM   1148 HD12 LEU   365      19.739 -32.722   3.735  1.00  0.00      PROA H
ATOM   1149 HD13 LEU   365      20.654 -33.001   5.273  1.00  0.00      PROA H
ATOM   1150  CD2 LEU   365      23.158 -32.563   4.309  1.00  0.50      PROA C
ATOM   1151 HD21 LEU   365      23.937 -31.787   4.147  1.00  0.00      PROA H
ATOM   1152 HD22 LEU   365      23.540 -33.522   3.899  1.00  0.00      PROA H
ATOM   1153 HD23 LEU   365      23.041 -32.677   5.408  1.00  0.00      PROA H
ATOM   1154  C   LEU   365      23.406 -31.655   0.178  1.00  1.00      PROA C
ATOM   1155  O   LEU   365      24.489 -32.245   0.086  1.00  1.00      PROA O
ATOM   1156  N   VAL   366      22.648 -31.384  -0.886  1.00  1.00      PROA N
ATOM   1157  HN  VAL   366      21.761 -30.925  -0.790  1.00  0.00      PROA H
ATOM   1158  CA  VAL   366      23.098 -31.729  -2.230  1.00  1.00      PROA C
ATOM   1159  HA  VAL   366      23.420 -32.762  -2.247  1.00  0.00      PROA H
ATOM   1160  CB  VAL   366      21.950 -31.541  -3.239  1.00  0.50      PROA C
ATOM   1161  HB  VAL   366      21.458 -30.561  -3.016  1.00  0.00      PROA H
ATOM   1162  CG1 VAL   366      22.480 -31.500  -4.662  1.00  0.50      PROA C
ATOM   1163 HG11 VAL   366      23.122 -32.353  -4.857  1.00  0.00      PROA H
ATOM   1164 HG12 VAL   366      23.043 -30.564  -4.851  1.00  0.00      PROA H
ATOM   1165 HG13 VAL   366      21.643 -31.531  -5.392  1.00  0.00      PROA H
ATOM   1166  CG2 VAL   366      20.923 -32.648  -3.087  1.00  0.50      PROA C
ATOM   1167 HG21 VAL   366      20.733 -32.871  -2.015  1.00  0.00      PROA H
ATOM   1168 HG22 VAL   366      21.285 -33.566  -3.595  1.00  0.00      PROA H
ATOM   1169 HG23 VAL   366      19.963 -32.345  -3.556  1.00  0.00      PROA H
ATOM   1170  C   VAL   366      24.319 -30.898  -2.605  1.00  1.00      PROA C
ATOM   1171  O   VAL   366      25.256 -31.395  -3.242  1.00  1.00      PROA O
ATOM   1172  N   ALA   367      24.336 -29.627  -2.197  1.00  1.00      PROA N
ATOM   1173  HN  ALA   367      23.571 -29.208  -1.703  1.00  0.00      PROA H
ATOM   1174  CA  ALA   367      25.485 -28.780  -2.502  1.00  1.00      PROA C
ATOM   1175  HA  ALA   367      25.729 -28.882  -3.552  1.00  0.00      PROA H
ATOM   1176  CB  ALA   367      25.150 -27.318  -2.212  1.00  0.50      PROA C
ATOM   1177  HB1 ALA   367      24.864 -27.186  -1.149  1.00  0.00      PROA H
ATOM   1178  HB2 ALA   367      24.286 -26.995  -2.829  1.00  0.00      PROA H
ATOM   1179  HB3 ALA   367      26.012 -26.657  -2.446  1.00  0.00      PROA H
ATOM   1180  C   ALA   367      26.719 -29.216  -1.721  1.00  1.00      PROA C
ATOM   1181  O   ALA   367      27.839 -29.171  -2.244  1.00  1.00      PROA O
ATOM   1182  N   GLN   368      26.538 -29.643  -0.471  1.00  1.00      PROA N
ATOM   1183  HN  GLN   368      25.632 -29.635  -0.043  1.00  0.00      PROA H
ATOM   1184  CA  GLN   368      27.668 -30.023   0.366  1.00  1.00      PROA C
ATOM   1185  HA  GLN   368      28.512 -29.380   0.148  1.00  0.00      PROA H
ATOM   1186  CB  GLN   368      27.311 -29.852   1.846  1.00  0.50      PROA C
ATOM   1187  HB1 GLN   368      28.025 -30.427   2.488  1.00  0.00      PROA H
ATOM   1188  HB2 GLN   368      26.301 -30.293   2.021  1.00  0.00      PROA H
ATOM   1189  CG  GLN   368      27.344 -28.413   2.330  1.00  0.50      PROA C
ATOM   1190  HG1 GLN   368      26.629 -27.838   1.734  1.00  0.00      PROA H
ATOM   1191  HG2 GLN   368      28.363 -27.992   2.188  1.00  0.00      PROA H
ATOM   1192  CD  GLN   368      26.957 -28.276   3.789  1.00  0.50      PROA C
ATOM   1193  OE1 GLN   368      26.541 -29.243   4.429  1.00  0.50      PROA O
ATOM   1194  NE2 GLN   368      27.092 -27.069   4.325  1.00  0.50      PROA N
ATOM   1195 HE21 GLN   368      26.923 -27.004   5.301  1.00  0.00      PROA H
ATOM   1196 HE22 GLN   368      27.451 -26.299   3.793  1.00  0.00      PROA H
ATOM   1197  C   GLN   368      28.156 -31.447   0.128  1.00  1.00      PROA C
ATOM   1198  O   GLN   368      29.289 -31.760   0.509  1.00  1.00      PROA O
ATOM   1199  N   GLU   369      27.349 -32.316  -0.479  1.00  1.00      PROA N
ATOM   1200  HN  GLU   369      26.405 -32.080  -0.707  1.00  0.00      PROA H
ATOM   1201  CA  GLU   369      27.813 -33.679  -0.719  1.00  1.00      PROA C
ATOM   1202  HA  GLU   369      28.344 -34.029   0.159  1.00  0.00      PROA H
ATOM   1203  CB  GLU   369      26.629 -34.616  -0.965  1.00  0.50      PROA C
ATOM   1204  HB1 GLU   369      26.109 -34.352  -1.913  1.00  0.00      PROA H
ATOM   1205  HB2 GLU   369      25.900 -34.418  -0.143  1.00  0.00      PROA H
ATOM   1206  CG  GLU   369      27.015 -36.090  -0.960  1.00  0.50      PROA C
ATOM   1207  HG1 GLU   369      27.917 -36.231  -0.321  1.00  0.00      PROA H
ATOM   1208  HG2 GLU   369      27.274 -36.422  -1.986  1.00  0.00      PROA H
ATOM   1209  CD  GLU   369      25.928 -36.992  -0.407  1.00  0.50      PROA C
ATOM   1210  OE1 GLU   369      26.167 -37.666   0.618  1.00  0.50      PROA O
ATOM   1211  OE2 GLU   369      24.839 -37.045  -1.012  1.00  0.50      PROA O
ATOM   1212  C   GLU   369      28.784 -33.769  -1.890  1.00  1.00      PROA C
ATOM   1213  O   GLU   369      29.719 -34.577  -1.859  1.00  1.00      PROA O
ATOM   1214  N   LEU   370      28.589 -32.953  -2.923  1.00  1.00      PROA N
ATOM   1215  HN  LEU   370      27.847 -32.286  -2.904  1.00  0.00      PROA H
ATOM   1216  CA  LEU   370      29.425 -33.006  -4.113  1.00  1.00      PROA C
ATOM   1217  HA  LEU   370      29.741 -34.025  -4.281  1.00  0.00      PROA H
ATOM   1218  CB  LEU   370      28.638 -32.505  -5.328  1.00  0.50      PROA C
ATOM   1219  HB1 LEU   370      29.317 -32.486  -6.203  1.00  0.00      PROA H
ATOM   1220  HB2 LEU   370      28.308 -31.458  -5.140  1.00  0.00      PROA H
ATOM   1221  CG  LEU   370      27.384 -33.313  -5.676  1.00  0.50      PROA C
ATOM   1222  HG  LEU   370      26.692 -33.035  -4.851  1.00  0.00      PROA H
ATOM   1223  CD1 LEU   370      26.826 -32.897  -7.026  1.00  0.50      PROA C
ATOM   1224 HD11 LEU   370      27.519 -33.087  -7.858  1.00  0.00      PROA H
ATOM   1225 HD12 LEU   370      26.589 -31.817  -6.996  1.00  0.00      PROA H
ATOM   1226 HD13 LEU   370      25.900 -33.447  -7.284  1.00  0.00      PROA H
ATOM   1227  CD2 LEU   370      27.680 -34.806  -5.652  1.00  0.50      PROA C
ATOM   1228 HD21 LEU   370      27.874 -35.158  -4.615  1.00  0.00      PROA H
ATOM   1229 HD22 LEU   370      28.577 -35.028  -6.266  1.00  0.00      PROA H
ATOM   1230 HD23 LEU   370      26.834 -35.390  -6.069  1.00  0.00      PROA H
ATOM   1231  C   LEU   370      30.717 -32.212  -3.971  1.00  1.00      PROA C
ATOM   1232  O   LEU   370      31.452 -32.069  -4.954  1.00  1.00      PROA O
ATOM   1233  N   GLY   371      31.010 -31.693  -2.779  1.00  1.00      PROA N
ATOM   1234  HN  GLY   371      30.393 -31.848  -2.009  1.00  0.00      PROA H
ATOM   1235  CA  GLY   371      32.240 -30.976  -2.531  1.00  1.00      PROA C
ATOM   1236  HA1 GLY   371      33.048 -31.439  -3.084  1.00  0.00      PROA H
ATOM   1237  HA2 GLY   371      32.393 -31.024  -1.468  1.00  0.00      PROA H
ATOM   1238  C   GLY   371      32.225 -29.516  -2.926  1.00  1.00      PROA C
ATOM   1239  O   GLY   371      33.271 -28.860  -2.840  1.00  1.00      PROA O
ATOM   1240  N   TYR   372      31.083 -28.984  -3.350  1.00  1.00      PROA N
ATOM   1241  HN  TYR   372      30.245 -29.516  -3.379  1.00  0.00      PROA H
ATOM   1242  CA  TYR   372      31.014 -27.594  -3.766  1.00  1.00      PROA C
ATOM   1243  HA  TYR   372      31.878 -27.364  -4.380  1.00  0.00      PROA H
ATOM   1244  CB  TYR   372      29.734 -27.336  -4.558  1.00  0.50      PROA C
ATOM   1245  HB1 TYR   372      29.454 -26.260  -4.559  1.00  0.00      PROA H
ATOM   1246  HB2 TYR   372      28.882 -27.876  -4.093  1.00  0.00      PROA H
ATOM   1247  CG  TYR   372      29.810 -27.745  -6.011  1.00  0.50      PROA C
ATOM   1248  CD1 TYR   372      29.654 -29.070  -6.390  1.00  0.50      PROA C
ATOM   1249  HD1 TYR   372      29.509 -29.812  -5.623  1.00  0.00      PROA H
ATOM   1250  CE1 TYR   372      29.721 -29.446  -7.718  1.00  0.50      PROA C
ATOM   1251  HE1 TYR   372      29.599 -30.479  -7.997  1.00  0.00      PROA H
ATOM   1252  CZ  TYR   372      29.949 -28.490  -8.685  1.00  0.50      PROA C
ATOM   1253  OH  TYR   372      30.017 -28.861 -10.009  1.00  0.50      PROA O
ATOM   1254  HH  TYR   372      30.482 -28.173 -10.502  1.00  0.00      PROA H
ATOM   1255  CD2 TYR   372      30.038 -26.802  -7.006  1.00  0.50      PROA C
ATOM   1256  HD2 TYR   372      30.174 -25.763  -6.733  1.00  0.00      PROA H
ATOM   1257  CE2 TYR   372      30.107 -27.168  -8.334  1.00  0.50      PROA C
ATOM   1258  HE2 TYR   372      30.289 -26.416  -9.091  1.00  0.00      PROA H
ATOM   1259  C   TYR   372      31.078 -26.666  -2.554  1.00  1.00      PROA C
ATOM   1260  O   TYR   372      31.071 -27.095  -1.398  1.00  1.00      PROA O
ATOM   1261  N   ASP   373      31.134 -25.367  -2.838  1.00  1.00      PROA N
ATOM   1262  HN  ASP   373      31.206 -25.029  -3.772  1.00  0.00      PROA H
ATOM   1263  CA  ASP   373      31.127 -24.326  -1.819  1.00  1.00      PROA C
ATOM   1264  HA  ASP   373      31.137 -24.774  -0.835  1.00  0.00      PROA H
ATOM   1265  CB  ASP   373      32.345 -23.411  -1.953  1.00  0.50      PROA C
ATOM   1266  HB1 ASP   373      32.276 -22.800  -2.874  1.00  0.00      PROA H
ATOM   1267  HB2 ASP   373      33.273 -24.018  -2.013  1.00  0.00      PROA H
ATOM   1268  CG  ASP   373      32.494 -22.462  -0.778  1.00  0.50      PROA C
ATOM   1269  OD1 ASP   373      32.786 -22.939   0.338  1.00  0.50      PROA O
ATOM   1270  OD2 ASP   373      32.322 -21.241  -0.973  1.00  0.50      PROA O
ATOM   1271  C   ASP   373      29.838 -23.528  -1.950  1.00  1.00      PROA C
ATOM   1272  O   ASP   373      29.467 -23.118  -3.055  1.00  1.00      PROA O
ATOM   1273  N   ILE   374      29.163 -23.309  -0.826  1.00  1.00      PROA N
ATOM   1274  HN  ILE   374      29.557 -23.506   0.059  1.00  0.00      PROA H
ATOM   1275  CA  ILE   374      27.840 -22.699  -0.806  1.00  1.00      PROA C
ATOM   1276  HA  ILE   374      27.363 -22.830  -1.768  1.00  0.00      PROA H
ATOM   1277  CB  ILE   374      26.946 -23.337   0.269  1.00  0.50      PROA C
ATOM   1278  HB  ILE   374      27.410 -23.141   1.261  1.00  0.00      PROA H
ATOM   1279  CG2 ILE   374      25.572 -22.683   0.276  1.00  0.50      PROA C
ATOM   1280 HG21 ILE   374      25.073 -22.804  -0.709  1.00  0.00      PROA H
ATOM   1281 HG22 ILE   374      25.644 -21.594   0.491  1.00  0.00      PROA H
ATOM   1282 HG23 ILE   374      24.911 -23.080   1.070  1.00  0.00      PROA H
ATOM   1283  CG1 ILE   374      26.828 -24.843   0.043  1.00  0.50      PROA C
ATOM   1284 HG11 ILE   374      27.811 -25.328   0.238  1.00  0.00      PROA H
ATOM   1285 HG12 ILE   374      26.583 -25.011  -1.030  1.00  0.00      PROA H
ATOM   1286  CD  ILE   374      25.775 -25.502   0.902  1.00  0.50      PROA C
ATOM   1287  HD1 ILE   374      24.761 -25.101   0.692  1.00  0.00      PROA H
ATOM   1288  HD2 ILE   374      26.004 -25.373   1.982  1.00  0.00      PROA H
ATOM   1289  HD3 ILE   374      25.701 -26.576   0.654  1.00  0.00      PROA H
ATOM   1290  C   ILE   374      27.987 -21.202  -0.565  1.00  1.00      PROA C
ATOM   1291  O   ILE   374      28.679 -20.778   0.366  1.00  1.00      PROA O
ATOM   1292  N   LEU   375      27.333 -20.406  -1.406  1.00  1.00      PROA N
ATOM   1293  HN  LEU   375      26.877 -20.787  -2.213  1.00  0.00      PROA H
ATOM   1294  CA  LEU   375      27.183 -18.968  -1.199  1.00  1.00      PROA C
ATOM   1295  HA  LEU   375      27.633 -18.690  -0.256  1.00  0.00      PROA H
ATOM   1296  CB  LEU   375      27.826 -18.174  -2.330  1.00  0.50      PROA C
ATOM   1297  HB1 LEU   375      27.346 -18.461  -3.293  1.00  0.00      PROA H
ATOM   1298  HB2 LEU   375      28.895 -18.488  -2.404  1.00  0.00      PROA H
ATOM   1299  CG  LEU   375      27.791 -16.650  -2.200  1.00  0.50      PROA C
ATOM   1300  HG  LEU   375      26.725 -16.336  -2.091  1.00  0.00      PROA H
ATOM   1301  CD1 LEU   375      28.555 -16.202  -0.965  1.00  0.50      PROA C
ATOM   1302 HD11 LEU   375      29.623 -16.494  -1.051  1.00  0.00      PROA H
ATOM   1303 HD12 LEU   375      28.145 -16.656  -0.043  1.00  0.00      PROA H
ATOM   1304 HD13 LEU   375      28.518 -15.098  -0.845  1.00  0.00      PROA H
ATOM   1305  CD2 LEU   375      28.352 -15.992  -3.449  1.00  0.50      PROA C
ATOM   1306 HD21 LEU   375      27.768 -16.281  -4.349  1.00  0.00      PROA H
ATOM   1307 HD22 LEU   375      29.409 -16.305  -3.608  1.00  0.00      PROA H
ATOM   1308 HD23 LEU   375      28.342 -14.885  -3.359  1.00  0.00      PROA H
ATOM   1309  C   LEU   375      25.685 -18.708  -1.099  1.00  1.00      PROA C
ATOM   1310  O   LEU   375      24.979 -18.692  -2.112  1.00  1.00      PROA O
ATOM   1311  N   GLU   376      25.196 -18.528   0.123  1.00  1.00      PROA N
ATOM   1312  HN  GLU   376      25.796 -18.509   0.923  1.00  0.00      PROA H
ATOM   1313  CA  GLU   376      23.767 -18.441   0.381  1.00  1.00      PROA C
ATOM   1314  HA  GLU   376      23.211 -18.794  -0.475  1.00  0.00      PROA H
ATOM   1315  CB  GLU   376      23.379 -19.308   1.581  1.00  0.50      PROA C
ATOM   1316  HB1 GLU   376      23.969 -18.923   2.446  1.00  0.00      PROA H
ATOM   1317  HB2 GLU   376      23.711 -20.355   1.400  1.00  0.00      PROA H
ATOM   1318  CG  GLU   376      21.894 -19.298   1.903  1.00  0.50      PROA C
ATOM   1319  HG1 GLU   376      21.338 -19.910   1.160  1.00  0.00      PROA H
ATOM   1320  HG2 GLU   376      21.459 -18.278   1.903  1.00  0.00      PROA H
ATOM   1321  CD  GLU   376      21.594 -19.843   3.285  1.00  0.50      PROA C
ATOM   1322  OE1 GLU   376      20.434 -20.234   3.532  1.00  0.50      PROA O
ATOM   1323  OE2 GLU   376      22.516 -19.879   4.126  1.00  0.50      PROA O
ATOM   1324  C   GLU   376      23.353 -16.997   0.633  1.00  1.00      PROA C
ATOM   1325  O   GLU   376      24.025 -16.264   1.365  1.00  1.00      PROA O
ATOM   1326  N   GLN   377      22.240 -16.597   0.021  1.00  1.00      PROA N
ATOM   1327  HN  GLN   377      21.746 -17.227  -0.584  1.00  0.00      PROA H
ATOM   1328  CA  GLN   377      21.650 -15.289   0.262  1.00  1.00      PROA C
ATOM   1329  HA  GLN   377      22.062 -14.851   1.165  1.00  0.00      PROA H
ATOM   1330  CB  GLN   377      21.876 -14.336  -0.918  1.00  0.50      PROA C
ATOM   1331  HB1 GLN   377      21.074 -13.561  -0.871  1.00  0.00      PROA H
ATOM   1332  HB2 GLN   377      21.739 -14.906  -1.860  1.00  0.00      PROA H
ATOM   1333  CG  GLN   377      23.244 -13.673  -0.911  1.00  0.50      PROA C
ATOM   1334  HG1 GLN   377      23.866 -14.255  -1.615  1.00  0.00      PROA H
ATOM   1335  HG2 GLN   377      23.690 -13.732   0.110  1.00  0.00      PROA H
ATOM   1336  CD  GLN   377      23.190 -12.218  -1.330  1.00  0.50      PROA C
ATOM   1337  OE1 GLN   377      22.180 -11.748  -1.854  1.00  0.50      PROA O
ATOM   1338  NE2 GLN   377      24.278 -11.493  -1.095  1.00  0.50      PROA N
ATOM   1339 HE21 GLN   377      24.287 -10.568  -1.428  1.00  0.00      PROA H
ATOM   1340 HE22 GLN   377      25.102 -11.945  -0.745  1.00  0.00      PROA H
ATOM   1341  C   GLN   377      20.164 -15.466   0.525  1.00  1.00      PROA C
ATOM   1342  O   GLN   377      19.495 -16.256  -0.147  1.00  1.00      PROA O
ATOM   1343  N   ASN   378      19.654 -14.727   1.505  1.00  1.00      PROA N
ATOM   1344  HN  ASN   378      20.219 -14.050   1.992  1.00  0.00      PROA H
ATOM   1345  CA  ASN   378      18.301 -14.897   2.005  1.00  1.00      PROA C
ATOM   1346  HA  ASN   378      17.750 -15.593   1.384  1.00  0.00      PROA H
ATOM   1347  CB  ASN   378      18.320 -15.424   3.444  1.00  0.50      PROA C
ATOM   1348  HB1 ASN   378      18.524 -16.518   3.383  1.00  0.00      PROA H
ATOM   1349  HB2 ASN   378      17.348 -15.317   3.968  1.00  0.00      PROA H
ATOM   1350  CG  ASN   378      19.390 -14.760   4.287  1.00  0.50      PROA C
ATOM   1351  OD1 ASN   378      19.496 -13.535   4.324  1.00  0.50      PROA O
ATOM   1352  ND2 ASN   378      20.205 -15.569   4.956  1.00  0.50      PROA N
ATOM   1353 HD21 ASN   378      20.988 -15.120   5.396  1.00  0.00      PROA H
ATOM   1354 HD22 ASN   378      20.200 -16.549   4.798  1.00  0.00      PROA H
ATOM   1355  C   ASN   378      17.540 -13.580   1.930  1.00  1.00      PROA C
ATOM   1356  O   ASN   378      18.069 -12.548   1.506  1.00  1.00      PROA O
ATOM   1357  N   ALA   379      16.275 -13.630   2.347  1.00  1.00      PROA N
ATOM   1358  HN  ALA   379      15.860 -14.476   2.706  1.00  0.00      PROA H
ATOM   1359  CA  ALA   379      15.403 -12.463   2.320  1.00  1.00      PROA C
ATOM   1360  HA  ALA   379      15.459 -12.020   1.335  1.00  0.00      PROA H
ATOM   1361  CB  ALA   379      13.959 -12.867   2.620  1.00  0.50      PROA C
ATOM   1362  HB1 ALA   379      13.884 -13.354   3.619  1.00  0.00      PROA H
ATOM   1363  HB2 ALA   379      13.598 -13.598   1.868  1.00  0.00      PROA H
ATOM   1364  HB3 ALA   379      13.280 -11.988   2.599  1.00  0.00      PROA H
ATOM   1365  C   ALA   379      15.865 -11.397   3.306  1.00  1.00      PROA C
ATOM   1366  O   ALA   379      15.561 -10.212   3.133  1.00  1.00      PROA O
ATOM   1367  N   SER   380      16.599 -11.804   4.341  1.00  1.00      PROA N
ATOM   1368  HN  SER   380      16.882 -12.757   4.438  1.00  0.00      PROA H
ATOM   1369  CA  SER   380      17.095 -10.881   5.355  1.00  1.00      PROA C
ATOM   1370  HA  SER   380      16.304 -10.198   5.622  1.00  0.00      PROA H
ATOM   1371  CB  SER   380      17.502 -11.649   6.614  1.00  0.50      PROA C
ATOM   1372  HB1 SER   380      16.601 -12.114   7.075  1.00  0.00      PROA H
ATOM   1373  HB2 SER   380      17.946 -10.976   7.380  1.00  0.00      PROA H
ATOM   1374  OG  SER   380      18.424 -12.680   6.308  1.00  0.50      PROA O
ATOM   1375  HG1 SER   380      19.013 -12.487   5.545  1.00  0.00      PROA H
ATOM   1376  C   SER   380      18.262 -10.029   4.866  1.00  1.00      PROA C
ATOM   1377  O   SER   380      18.837  -9.272   5.658  1.00  1.00      PROA O
ATOM   1378  N   ASP   381      18.624 -10.133   3.591  1.00  1.00      PROA N
ATOM   1379  HN  ASP   381      18.235 -10.828   2.987  1.00  0.00      PROA H
ATOM   1380  CA  ASP   381      19.661  -9.311   2.987  1.00  1.00      PROA C
ATOM   1381  HA  ASP   381      20.088  -8.641   3.723  1.00  0.00      PROA H
ATOM   1382  CB  ASP   381      20.787 -10.172   2.406  1.00  0.50      PROA C
ATOM   1383  HB1 ASP   381      21.564  -9.542   1.926  1.00  0.00      PROA H
ATOM   1384  HB2 ASP   381      20.384 -10.877   1.646  1.00  0.00      PROA H
ATOM   1385  CG  ASP   381      21.493 -10.999   3.463  1.00  0.50      PROA C
ATOM   1386  OD1 ASP   381      21.723 -10.476   4.573  1.00  0.50      PROA O
ATOM   1387  OD2 ASP   381      21.815 -12.173   3.184  1.00  0.50      PROA O
ATOM   1388  C   ASP   381      19.040  -8.452   1.894  1.00  1.00      PROA C
ATOM   1389  O   ASP   381      18.115  -8.887   1.202  1.00  1.00      PROA O
ATOM   1390  N   VAL   382      19.552  -7.234   1.741  1.00  1.00      PROA N
ATOM   1391  HN  VAL   382      20.333  -6.937   2.283  1.00  0.00      PROA H
ATOM   1392  CA  VAL   382      18.995  -6.291   0.778  1.00  1.00      PROA C
ATOM   1393  HA  VAL   382      17.916  -6.339   0.827  1.00  0.00      PROA H
ATOM   1394  CB  VAL   382      19.435  -4.849   1.088  1.00  0.50      PROA C
ATOM   1395  HB  VAL   382      20.538  -4.760   0.934  1.00  0.00      PROA H
ATOM   1396  CG1 VAL   382      18.719  -3.869   0.173  1.00  0.50      PROA C
ATOM   1397 HG11 VAL   382      17.617  -3.933   0.307  1.00  0.00      PROA H
ATOM   1398 HG12 VAL   382      18.944  -4.067  -0.896  1.00  0.00      PROA H
ATOM   1399 HG13 VAL   382      19.034  -2.827   0.400  1.00  0.00      PROA H
ATOM   1400  CG2 VAL   382      19.169  -4.515   2.548  1.00  0.50      PROA C
ATOM   1401 HG21 VAL   382      19.878  -5.039   3.227  1.00  0.00      PROA H
ATOM   1402 HG22 VAL   382      18.145  -4.759   2.853  1.00  0.00      PROA H
ATOM   1403 HG23 VAL   382      19.325  -3.431   2.648  1.00  0.00      PROA H
ATOM   1404  C   VAL   382      19.414  -6.699  -0.627  1.00  1.00      PROA C
ATOM   1405  O   VAL   382      20.533  -6.409  -1.062  1.00  1.00      PROA O
ATOM   1406  N   ARG   383      18.517  -7.378  -1.342  1.00  1.00      PROA N
ATOM   1407  HN  ARG   383      17.638  -7.621  -0.937  1.00  0.00      PROA H
ATOM   1408  CA  ARG   383      18.782  -7.825  -2.707  1.00  1.00      PROA C
ATOM   1409  HA  ARG   383      19.845  -7.791  -2.915  1.00  0.00      PROA H
ATOM   1410  CB  ARG   383      18.315  -9.263  -2.903  1.00  0.50      PROA C
ATOM   1411  HB1 ARG   383      18.469  -9.560  -3.967  1.00  0.00      PROA H
ATOM   1412  HB2 ARG   383      17.219  -9.282  -2.707  1.00  0.00      PROA H
ATOM   1413  CG  ARG   383      19.034 -10.267  -2.020  1.00  0.50      PROA C
ATOM   1414  HG1 ARG   383      18.942  -9.989  -0.945  1.00  0.00      PROA H
ATOM   1415  HG2 ARG   383      20.122 -10.274  -2.258  1.00  0.00      PROA H
ATOM   1416  CD  ARG   383      18.474 -11.667  -2.200  1.00  0.50      PROA C
ATOM   1417  HD1 ARG   383      19.020 -12.340  -1.491  1.00  0.00      PROA H
ATOM   1418  HD2 ARG   383      18.669 -12.022  -3.237  1.00  0.00      PROA H
ATOM   1419  NE  ARG   383      17.041 -11.722  -1.928  1.00  0.50      PROA N
ATOM   1420  HE  ARG   383      16.569 -10.863  -1.786  1.00  0.00      PROA H
ATOM   1421  CZ  ARG   383      16.356 -12.849  -1.770  1.00  0.50      PROA C
ATOM   1422  NH1 ARG   383      16.972 -14.020  -1.856  1.00  0.50      PROA N
ATOM   1423 HH11 ARG   383      16.529 -14.846  -1.487  1.00  0.00      PROA H
ATOM   1424 HH12 ARG   383      17.944 -14.025  -2.045  1.00  0.00      PROA H
ATOM   1425  NH2 ARG   383      15.054 -12.807  -1.526  1.00  0.50      PROA N
ATOM   1426 HH21 ARG   383      14.626 -11.927  -1.390  1.00  0.00      PROA H
ATOM   1427 HH22 ARG   383      14.567 -13.661  -1.327  1.00  0.00      PROA H
ATOM   1428  C   ARG   383      18.094  -6.864  -3.674  1.00  1.00      PROA C
ATOM   1429  O   ARG   383      17.067  -7.168  -4.279  1.00  1.00      PROA O
ATOM   1430  N   SER   384      18.683  -5.681  -3.814  1.00  1.00      PROA N
ATOM   1431  HN  SER   384      19.486  -5.489  -3.256  1.00  0.00      PROA H
ATOM   1432  CA  SER   384      18.203  -4.692  -4.766  1.00  1.00      PROA C
ATOM   1433  HA  SER   384      17.146  -4.831  -4.952  1.00  0.00      PROA H
ATOM   1434  CB  SER   384      18.412  -3.283  -4.215  1.00  0.50      PROA C
ATOM   1435  HB1 SER   384      19.432  -3.207  -3.769  1.00  0.00      PROA H
ATOM   1436  HB2 SER   384      17.668  -3.104  -3.402  1.00  0.00      PROA H
ATOM   1437  OG  SER   384      18.281  -2.312  -5.239  1.00  0.50      PROA O
ATOM   1438  HG1 SER   384      18.283  -1.433  -4.836  1.00  0.00      PROA H
ATOM   1439  C   SER   384      18.917  -4.902  -6.101  1.00  1.00      PROA C
ATOM   1440  O   SER   384      19.675  -5.858  -6.280  1.00  1.00      PROA O
ATOM   1441  N   LYS   385      18.681  -4.006  -7.060  1.00  1.00      PROA N
ATOM   1442  HN  LYS   385      18.085  -3.227  -6.856  1.00  0.00      PROA H
ATOM   1443  CA  LYS   385      19.340  -4.139  -8.356  1.00  1.00      PROA C
ATOM   1444  HA  LYS   385      19.288  -5.175  -8.669  1.00  0.00      PROA H
ATOM   1445  CB  LYS   385      18.631  -3.273  -9.397  1.00  0.50      PROA C
ATOM   1446  HB1 LYS   385      18.769  -2.195  -9.156  1.00  0.00      PROA H
ATOM   1447  HB2 LYS   385      17.538  -3.483  -9.307  1.00  0.00      PROA H
ATOM   1448  CG  LYS   385      19.063  -3.546 -10.827  1.00  0.50      PROA C
ATOM   1449  HG1 LYS   385      18.990  -4.644 -11.024  1.00  0.00      PROA H
ATOM   1450  HG2 LYS   385      20.133  -3.264 -10.960  1.00  0.00      PROA H
ATOM   1451  CD  LYS   385      18.192  -2.796 -11.821  1.00  0.50      PROA C
ATOM   1452  HD1 LYS   385      18.320  -1.703 -11.645  1.00  0.00      PROA H
ATOM   1453  HD2 LYS   385      17.147  -3.044 -11.577  1.00  0.00      PROA H
ATOM   1454  CE  LYS   385      18.565  -3.144 -13.252  1.00  0.50      PROA C
ATOM   1455  HE1 LYS   385      18.440  -4.238 -13.423  1.00  0.00      PROA H
ATOM   1456  HE2 LYS   385      19.623  -2.872 -13.458  1.00  0.00      PROA H
ATOM   1457  NZ  LYS   385      17.705  -2.435 -14.239  1.00  0.50      PROA N
ATOM   1458  HZ1 LYS   385      17.837  -1.405 -14.199  1.00  0.00      PROA H
ATOM   1459  HZ2 LYS   385      16.702  -2.692 -14.074  1.00  0.00      PROA H
ATOM   1460  HZ3 LYS   385      17.932  -2.740 -15.209  1.00  0.00      PROA H
ATOM   1461  C   LYS   385      20.816  -3.772  -8.264  1.00  1.00      PROA C
ATOM   1462  O   LYS   385      21.680  -4.517  -8.741  1.00  1.00      PROA O
ATOM   1463  N   THR   386      21.126  -2.634  -7.638  1.00  1.00      PROA N
ATOM   1464  HN  THR   386      20.432  -2.069  -7.200  1.00  0.00      PROA H
ATOM   1465  CA  THR   386      22.512  -2.192  -7.531  1.00  1.00      PROA C
ATOM   1466  HA  THR   386      22.969  -2.226  -8.510  1.00  0.00      PROA H
ATOM   1467  CB  THR   386      22.566  -0.751  -7.017  1.00  0.50      PROA C
ATOM   1468  HB  THR   386      23.636  -0.422  -6.963  1.00  0.00      PROA H
ATOM   1469  OG1 THR   386      21.983  -0.689  -5.710  1.00  0.50      PROA O
ATOM   1470  HG1 THR   386      22.353   0.097  -5.289  1.00  0.00      PROA H
ATOM   1471  CG2 THR   386      21.803   0.174  -7.951  1.00  0.50      PROA C
ATOM   1472 HG21 THR   386      20.715  -0.024  -7.911  1.00  0.00      PROA H
ATOM   1473 HG22 THR   386      22.143   0.027  -8.999  1.00  0.00      PROA H
ATOM   1474 HG23 THR   386      21.977   1.240  -7.705  1.00  0.00      PROA H
ATOM   1475  C   THR   386      23.339  -3.094  -6.624  1.00  1.00      PROA C
ATOM   1476  O   THR   386      24.501  -3.379  -6.935  1.00  1.00      PROA O
ATOM   1477  N   LEU   387      22.766  -3.557  -5.512  1.00  1.00      PROA N
ATOM   1478  HN  LEU   387      21.852  -3.272  -5.251  1.00  0.00      PROA H
ATOM   1479  CA  LEU   387      23.513  -4.421  -4.603  1.00  1.00      PROA C
ATOM   1480  HA  LEU   387      24.501  -4.007  -4.453  1.00  0.00      PROA H
ATOM   1481  CB  LEU   387      22.768  -4.562  -3.277  1.00  0.50      PROA C
ATOM   1482  HB1 LEU   387      23.214  -5.398  -2.685  1.00  0.00      PROA H
ATOM   1483  HB2 LEU   387      21.709  -4.844  -3.464  1.00  0.00      PROA H
ATOM   1484  CG  LEU   387      22.808  -3.326  -2.376  1.00  0.50      PROA C
ATOM   1485  HG  LEU   387      22.163  -2.531  -2.823  1.00  0.00      PROA H
ATOM   1486  CD1 LEU   387      22.276  -3.647  -0.989  1.00  0.50      PROA C
ATOM   1487 HD11 LEU   387      22.887  -4.446  -0.514  1.00  0.00      PROA H
ATOM   1488 HD12 LEU   387      21.230  -4.003  -1.053  1.00  0.00      PROA H
ATOM   1489 HD13 LEU   387      22.307  -2.750  -0.333  1.00  0.00      PROA H
ATOM   1490  CD2 LEU   387      24.221  -2.767  -2.292  1.00  0.50      PROA C
ATOM   1491 HD21 LEU   387      24.543  -2.277  -3.235  1.00  0.00      PROA H
ATOM   1492 HD22 LEU   387      24.960  -3.548  -2.013  1.00  0.00      PROA H
ATOM   1493 HD23 LEU   387      24.219  -1.999  -1.494  1.00  0.00      PROA H
ATOM   1494  C   LEU   387      23.772  -5.786  -5.231  1.00  1.00      PROA C
ATOM   1495  O   LEU   387      24.834  -6.383  -5.025  1.00  1.00      PROA O
ATOM   1496  N   LEU   388      22.809  -6.297  -6.002  1.00  1.00      PROA N
ATOM   1497  HN  LEU   388      21.913  -5.870  -6.109  1.00  0.00      PROA H
ATOM   1498  CA  LEU   388      23.039  -7.541  -6.729  1.00  1.00      PROA C
ATOM   1499  HA  LEU   388      23.493  -8.258  -6.062  1.00  0.00      PROA H
ATOM   1500  CB  LEU   388      21.723  -8.079  -7.293  1.00  0.50      PROA C
ATOM   1501  HB1 LEU   388      21.920  -8.733  -8.169  1.00  0.00      PROA H
ATOM   1502  HB2 LEU   388      21.127  -7.226  -7.687  1.00  0.00      PROA H
ATOM   1503  CG  LEU   388      20.864  -8.909  -6.338  1.00  0.50      PROA C
ATOM   1504  HG  LEU   388      20.549  -8.257  -5.485  1.00  0.00      PROA H
ATOM   1505  CD1 LEU   388      19.613  -9.410  -7.040  1.00  0.50      PROA C
ATOM   1506 HD11 LEU   388      19.883 -10.054  -7.905  1.00  0.00      PROA H
ATOM   1507 HD12 LEU   388      19.007  -8.553  -7.404  1.00  0.00      PROA H
ATOM   1508 HD13 LEU   388      19.002  -9.998  -6.332  1.00  0.00      PROA H
ATOM   1509  CD2 LEU   388      21.665 -10.069  -5.770  1.00  0.50      PROA C
ATOM   1510 HD21 LEU   388      22.442  -9.721  -5.056  1.00  0.00      PROA H
ATOM   1511 HD22 LEU   388      22.162 -10.646  -6.578  1.00  0.00      PROA H
ATOM   1512 HD23 LEU   388      21.003 -10.765  -5.209  1.00  0.00      PROA H
ATOM   1513  C   LEU   388      24.057  -7.343  -7.844  1.00  1.00      PROA C
ATOM   1514  O   LEU   388      24.829  -8.255  -8.160  1.00  1.00      PROA O
ATOM   1515  N   ASN   389      24.074  -6.154  -8.452  1.00  1.00      PROA N
ATOM   1516  HN  ASN   389      23.395  -5.452  -8.243  1.00  0.00      PROA H
ATOM   1517  CA  ASN   389      25.060  -5.874  -9.490  1.00  1.00      PROA C
ATOM   1518  HA  ASN   389      25.106  -6.710 -10.176  1.00  0.00      PROA H
ATOM   1519  CB  ASN   389      24.686  -4.596 -10.240  1.00  0.50      PROA C
ATOM   1520  HB1 ASN   389      25.577  -4.200 -10.784  1.00  0.00      PROA H
ATOM   1521  HB2 ASN   389      24.354  -3.822  -9.519  1.00  0.00      PROA H
ATOM   1522  CG  ASN   389      23.600  -4.826 -11.270  1.00  0.50      PROA C
ATOM   1523  OD1 ASN   389      23.027  -5.910 -11.350  1.00  0.50      PROA O
ATOM   1524  ND2 ASN   389      23.311  -3.801 -12.064  1.00  0.50      PROA N
ATOM   1525 HD21 ASN   389      22.680  -3.988 -12.807  1.00  0.00      PROA H
ATOM   1526 HD22 ASN   389      23.936  -3.029 -12.036  1.00  0.00      PROA H
ATOM   1527  C   ASN   389      26.462  -5.755  -8.903  1.00  1.00      PROA C
ATOM   1528  O   ASN   389      27.452  -6.072  -9.572  1.00  1.00      PROA O
ATOM   1529  N   ALA   390      26.565  -5.296  -7.657  1.00  1.00      PROA N
ATOM   1530  HN  ALA   390      25.761  -4.999  -7.147  1.00  0.00      PROA H
ATOM   1531  CA  ALA   390      27.866  -5.115  -7.024  1.00  1.00      PROA C
ATOM   1532  HA  ALA   390      28.626  -4.975  -7.782  1.00  0.00      PROA H
ATOM   1533  CB  ALA   390      27.851  -3.862  -6.144  1.00  0.50      PROA C
ATOM   1534  HB1 ALA   390      27.071  -3.942  -5.354  1.00  0.00      PROA H
ATOM   1535  HB2 ALA   390      27.621  -2.970  -6.756  1.00  0.00      PROA H
ATOM   1536  HB3 ALA   390      28.829  -3.728  -5.638  1.00  0.00      PROA H
ATOM   1537  C   ALA   390      28.293  -6.322  -6.195  1.00  1.00      PROA C
ATOM   1538  O   ALA   390      29.412  -6.818  -6.360  1.00  1.00      PROA O
ATOM   1539  N   GLY   391      27.425  -6.802  -5.308  1.00  1.00      PROA N
ATOM   1540  HN  GLY   391      26.497  -6.433  -5.213  1.00  0.00      PROA H
ATOM   1541  CA  GLY   391      27.785  -7.869  -4.395  1.00  1.00      PROA C
ATOM   1542  HA1 GLY   391      27.032  -7.934  -3.627  1.00  0.00      PROA H
ATOM   1543  HA2 GLY   391      28.757  -7.636  -4.020  1.00  0.00      PROA H
ATOM   1544  C   GLY   391      27.942  -9.239  -5.020  1.00  1.00      PROA C
ATOM   1545  O   GLY   391      29.042  -9.800  -5.030  1.00  1.00      PROA O
ATOM   1546  N   VAL   392      26.850  -9.790  -5.544  1.00  1.00      PROA N
ATOM   1547  HN  VAL   392      25.992  -9.292  -5.539  1.00  0.00      PROA H
ATOM   1548  CA  VAL   392      26.855 -11.171  -6.012  1.00  1.00      PROA C
ATOM   1549  HA  VAL   392      27.539 -11.755  -5.408  1.00  0.00      PROA H
ATOM   1550  CB  VAL   392      25.449 -11.776  -5.846  1.00  0.50      PROA C
ATOM   1551  HB  VAL   392      24.710 -11.100  -6.340  1.00  0.00      PROA H
ATOM   1552  CG1 VAL   392      25.355 -13.142  -6.510  1.00  0.50      PROA C
ATOM   1553 HG11 VAL   392      26.191 -13.797  -6.177  1.00  0.00      PROA H
ATOM   1554 HG12 VAL   392      25.390 -13.071  -7.618  1.00  0.00      PROA H
ATOM   1555 HG13 VAL   392      24.405 -13.647  -6.239  1.00  0.00      PROA H
ATOM   1556  CG2 VAL   392      25.089 -11.874  -4.372  1.00  0.50      PROA C
ATOM   1557 HG21 VAL   392      25.100 -10.880  -3.878  1.00  0.00      PROA H
ATOM   1558 HG22 VAL   392      25.837 -12.510  -3.859  1.00  0.00      PROA H
ATOM   1559 HG23 VAL   392      24.086 -12.321  -4.225  1.00  0.00      PROA H
ATOM   1560  C   VAL   392      27.344 -11.298  -7.454  1.00  1.00      PROA C
ATOM   1561  O   VAL   392      28.009 -12.281  -7.794  1.00  1.00      PROA O
ATOM   1562  N   LYS   393      27.043 -10.315  -8.307  1.00  1.00      PROA N
ATOM   1563  HN  LYS   393      26.527  -9.511  -8.011  1.00  0.00      PROA H
ATOM   1564  CA  LYS   393      27.384 -10.416  -9.723  1.00  1.00      PROA C
ATOM   1565  HA  LYS   393      26.901 -11.292 -10.128  1.00  0.00      PROA H
ATOM   1566  CB  LYS   393      26.884  -9.178 -10.469  1.00  0.50      PROA C
ATOM   1567  HB1 LYS   393      27.345  -8.307  -9.964  1.00  0.00      PROA H
ATOM   1568  HB2 LYS   393      25.799  -9.097 -10.320  1.00  0.00      PROA H
ATOM   1569  CG  LYS   393      27.251  -9.143 -11.942  1.00  0.50      PROA C
ATOM   1570  HG1 LYS   393      26.788 -10.025 -12.439  1.00  0.00      PROA H
ATOM   1571  HG2 LYS   393      28.358  -9.232 -12.068  1.00  0.00      PROA H
ATOM   1572  CD  LYS   393      26.815  -7.837 -12.584  1.00  0.50      PROA C
ATOM   1573  HD1 LYS   393      27.211  -6.985 -11.981  1.00  0.00      PROA H
ATOM   1574  HD2 LYS   393      25.706  -7.755 -12.575  1.00  0.00      PROA H
ATOM   1575  CE  LYS   393      27.359  -7.709 -13.996  1.00  0.50      PROA C
ATOM   1576  HE1 LYS   393      28.471  -7.766 -13.991  1.00  0.00      PROA H
ATOM   1577  HE2 LYS   393      27.057  -6.734 -14.440  1.00  0.00      PROA H
ATOM   1578  NZ  LYS   393      26.849  -8.791 -14.883  1.00  0.50      PROA N
ATOM   1579  HZ1 LYS   393      25.819  -8.738 -14.951  1.00  0.00      PROA H
ATOM   1580  HZ2 LYS   393      27.179  -9.702 -14.495  1.00  0.00      PROA H
ATOM   1581  HZ3 LYS   393      27.271  -8.652 -15.832  1.00  0.00      PROA H
ATOM   1582  C   LYS   393      28.884 -10.597  -9.928  1.00  1.00      PROA C
ATOM   1583  O   LYS   393      29.317 -11.349 -10.807  1.00  1.00      PROA O
ATOM   1584  N   ASN   394      29.695  -9.910  -9.120  1.00  1.00      PROA N
ATOM   1585  HN  ASN   394      29.336  -9.310  -8.414  1.00  0.00      PROA H
ATOM   1586  CA  ASN   394      31.141 -10.049  -9.246  1.00  1.00      PROA C
ATOM   1587  HA  ASN   394      31.415  -9.939 -10.290  1.00  0.00      PROA H
ATOM   1588  CB  ASN   394      31.846  -8.974  -8.416  1.00  0.50      PROA C
ATOM   1589  HB1 ASN   394      32.945  -9.152  -8.415  1.00  0.00      PROA H
ATOM   1590  HB2 ASN   394      31.501  -9.031  -7.359  1.00  0.00      PROA H
ATOM   1591  CG  ASN   394      31.632  -7.580  -8.972  1.00  0.50      PROA C
ATOM   1592  OD1 ASN   394      32.296  -7.171  -9.924  1.00  0.50      PROA O
ATOM   1593  ND2 ASN   394      30.702  -6.843  -8.378  1.00  0.50      PROA N
ATOM   1594 HD21 ASN   394      30.266  -7.152  -7.531  1.00  0.00      PROA H
ATOM   1595 HD22 ASN   394      30.440  -5.993  -8.821  1.00  0.00      PROA H
ATOM   1596  C   ASN   394      31.611 -11.435  -8.828  1.00  1.00      PROA C
ATOM   1597  O   ASN   394      32.631 -11.923  -9.328  1.00  1.00      PROA O
ATOM   1598  N   ALA   395      30.885 -12.086  -7.916  1.00  1.00      PROA N
ATOM   1599  HN  ALA   395      30.047 -11.709  -7.531  1.00  0.00      PROA H
ATOM   1600  CA  ALA   395      31.250 -13.424  -7.469  1.00  1.00      PROA C
ATOM   1601  HA  ALA   395      32.325 -13.540  -7.516  1.00  0.00      PROA H
ATOM   1602  CB  ALA   395      30.818 -13.627  -6.016  1.00  0.50      PROA C
ATOM   1603  HB1 ALA   395      29.718 -13.505  -5.909  1.00  0.00      PROA H
ATOM   1604  HB2 ALA   395      31.318 -12.866  -5.380  1.00  0.00      PROA H
ATOM   1605  HB3 ALA   395      31.100 -14.632  -5.635  1.00  0.00      PROA H
ATOM   1606  C   ALA   395      30.657 -14.523  -8.337  1.00  1.00      PROA C
ATOM   1607  O   ALA   395      30.667 -15.687  -7.922  1.00  1.00      PROA O
ATOM   1608  N   LEU   396      30.137 -14.193  -9.521  1.00  1.00      PROA N
ATOM   1609  HN  LEU   396      30.141 -13.248  -9.845  1.00  0.00      PROA H
ATOM   1610  CA  LEU   396      29.526 -15.202 -10.377  1.00  1.00      PROA C
ATOM   1611  HA  LEU   396      28.845 -15.785  -9.778  1.00  0.00      PROA H
ATOM   1612  CB  LEU   396      28.795 -14.527 -11.541  1.00  0.50      PROA C
ATOM   1613  HB1 LEU   396      28.698 -15.233 -12.396  1.00  0.00      PROA H
ATOM   1614  HB2 LEU   396      29.421 -13.679 -11.906  1.00  0.00      PROA H
ATOM   1615  CG  LEU   396      27.378 -14.025 -11.255  1.00  0.50      PROA C
ATOM   1616  HG  LEU   396      27.438 -13.333 -10.381  1.00  0.00      PROA H
ATOM   1617  CD1 LEU   396      26.826 -13.270 -12.453  1.00  0.50      PROA C
ATOM   1618 HD11 LEU   396      26.798 -13.928 -13.349  1.00  0.00      PROA H
ATOM   1619 HD12 LEU   396      27.481 -12.404 -12.691  1.00  0.00      PROA H
ATOM   1620 HD13 LEU   396      25.798 -12.903 -12.249  1.00  0.00      PROA H
ATOM   1621  CD2 LEU   396      26.466 -15.181 -10.882  1.00  0.50      PROA C
ATOM   1622 HD21 LEU   396      26.825 -15.694  -9.969  1.00  0.00      PROA H
ATOM   1623 HD22 LEU   396      26.424 -15.910 -11.720  1.00  0.00      PROA H
ATOM   1624 HD23 LEU   396      25.461 -14.757 -10.675  1.00  0.00      PROA H
ATOM   1625  C   LEU   396      30.551 -16.202 -10.901  1.00  1.00      PROA C
ATOM   1626  O   LEU   396      30.358 -17.417 -10.803  1.00  1.00      PROA O
ATOM   1627  N   ASP   397      31.654 -15.704 -11.465  1.00  1.00      PROA N
ATOM   1628  HN  ASP   397      31.866 -14.724 -11.589  1.00  0.00      PROA H
ATOM   1629  CA  ASP   397      32.651 -16.555 -12.106  1.00  1.00      PROA C
ATOM   1630  HA  ASP   397      32.345 -17.591 -12.075  1.00  0.00      PROA H
ATOM   1631  CB  ASP   397      32.827 -16.154 -13.572  1.00  0.50      PROA C
ATOM   1632  HB1 ASP   397      31.926 -16.461 -14.142  1.00  0.00      PROA H
ATOM   1633  HB2 ASP   397      33.705 -16.634 -14.050  1.00  0.00      PROA H
ATOM   1634  CG  ASP   397      32.956 -14.656 -13.756  1.00  0.50      PROA C
ATOM   1635  OD1 ASP   397      32.910 -13.925 -12.744  1.00  0.50      PROA O
ATOM   1636  OD2 ASP   397      33.102 -14.209 -14.912  1.00  0.50      PROA O
ATOM   1637  C   ASP   397      33.997 -16.526 -11.388  1.00  1.00      PROA C
ATOM   1638  O   ASP   397      35.043 -16.570 -12.042  1.00  1.00      PROA O
ATOM   1639  N   ASN   398      33.996 -16.452 -10.060  1.00  1.00      PROA N
ATOM   1640  HN  ASN   398      33.133 -16.388  -9.570  1.00  0.00      PROA H
ATOM   1641  CA  ASN   398      35.226 -16.490  -9.288  1.00  1.00      PROA C
ATOM   1642  HA  ASN   398      36.088 -16.388  -9.937  1.00  0.00      PROA H
ATOM   1643  CB  ASN   398      35.247 -15.353  -8.269  1.00  0.50      PROA C
ATOM   1644  HB1 ASN   398      36.118 -15.467  -7.583  1.00  0.00      PROA H
ATOM   1645  HB2 ASN   398      34.320 -15.385  -7.655  1.00  0.00      PROA H
ATOM   1646  CG  ASN   398      35.340 -13.989  -8.919  1.00  0.50      PROA C
ATOM   1647  OD1 ASN   398      34.940 -13.808 -10.069  1.00  0.50      PROA O
ATOM   1648  ND2 ASN   398      35.872 -13.018  -8.186  1.00  0.50      PROA N
ATOM   1649 HD21 ASN   398      36.202 -13.235  -7.270  1.00  0.00      PROA H
ATOM   1650 HD22 ASN   398      35.938 -12.112  -8.578  1.00  0.00      PROA H
ATOM   1651  C   ASN   398      35.371 -17.859  -8.623  1.00  1.00      PROA C
ATOM   1652  O   ASN   398      34.532 -18.748  -8.790  1.00  1.00      PROA O
ATOM   1653  N   MET   399      36.447 -18.043  -7.860  1.00  1.00      PROA N
ATOM   1654  HN  MET   399      37.146 -17.340  -7.765  1.00  0.00      PROA H
ATOM   1655  CA  MET   399      36.696 -19.280  -7.132  1.00  1.00      PROA C
ATOM   1656  HA  MET   399      35.872 -19.969  -7.267  1.00  0.00      PROA H
ATOM   1657  CB  MET   399      37.981 -19.959  -7.610  1.00  0.50      PROA C
ATOM   1658  HB1 MET   399      37.809 -20.293  -8.658  1.00  0.00      PROA H
ATOM   1659  HB2 MET   399      38.149 -20.874  -6.999  1.00  0.00      PROA H
ATOM   1660  CG  MET   399      39.217 -19.083  -7.564  1.00  0.50      PROA C
ATOM   1661  HG1 MET   399      39.284 -18.653  -6.550  1.00  0.00      PROA H
ATOM   1662  HG2 MET   399      39.138 -18.264  -8.310  1.00  0.00      PROA H
ATOM   1663  SD  MET   399      40.739 -20.015  -7.832  1.00  0.50      PROA S
ATOM   1664  CE  MET   399      40.496 -20.587  -9.511  1.00  0.50      PROA C
ATOM   1665  HE1 MET   399      40.038 -19.794 -10.145  1.00  0.00      PROA H
ATOM   1666  HE2 MET   399      39.839 -21.477  -9.532  1.00  0.00      PROA H
ATOM   1667  HE3 MET   399      41.464 -20.855  -9.984  1.00  0.00      PROA H
ATOM   1668  C   MET   399      36.771 -18.965  -5.644  1.00  1.00      PROA C
ATOM   1669  O   MET   399      37.196 -17.871  -5.259  1.00  1.00      PROA O
ATOM   1670  N   SER   400      36.350 -19.917  -4.817  1.00  1.00      PROA N
ATOM   1671  HN  SER   400      36.034 -20.787  -5.177  1.00  0.00      PROA H
ATOM   1672  CA  SER   400      36.300 -19.709  -3.376  1.00  1.00      PROA C
ATOM   1673  HA  SER   400      35.838 -18.752  -3.171  1.00  0.00      PROA H
ATOM   1674  CB  SER   400      35.463 -20.810  -2.723  1.00  0.50      PROA C
ATOM   1675  HB1 SER   400      35.796 -21.785  -3.155  1.00  0.00      PROA H
ATOM   1676  HB2 SER   400      34.386 -20.801  -2.917  1.00  0.00      PROA H
ATOM   1677  OG  SER   400      35.711 -20.880  -1.328  1.00  0.50      PROA O
ATOM   1678  HG1 SER   400      34.850 -21.151  -0.954  1.00  0.00      PROA H
ATOM   1679  C   SER   400      37.695 -19.687  -2.772  1.00  1.00      PROA C
ATOM   1680  O   SER   400      38.495 -20.601  -2.996  1.00  1.00      PROA O
ATOM   1681  N   VAL   401      37.989 -18.637  -2.000  1.00  1.00      PROA N
ATOM   1682  HN  VAL   401      37.392 -17.840  -1.944  1.00  0.00      PROA H
ATOM   1683  CA  VAL   401      39.211 -18.638  -1.201  1.00  1.00      PROA C
ATOM   1684  HA  VAL   401      40.026 -19.002  -1.812  1.00  0.00      PROA H
ATOM   1685  CB  VAL   401      39.564 -17.208  -0.745  1.00  0.50      PROA C
ATOM   1686  HB  VAL   401      40.598 -17.217  -0.318  1.00  0.00      PROA H
ATOM   1687  CG1 VAL   401      39.547 -16.265  -1.926  1.00  0.50      PROA C
ATOM   1688 HG11 VAL   401      38.520 -16.092  -2.309  1.00  0.00      PROA H
ATOM   1689 HG12 VAL   401      40.173 -16.667  -2.750  1.00  0.00      PROA H
ATOM   1690 HG13 VAL   401      39.968 -15.276  -1.637  1.00  0.00      PROA H
ATOM   1691  CG2 VAL   401      38.604 -16.718   0.329  1.00  0.50      PROA C
ATOM   1692 HG21 VAL   401      38.762 -17.248   1.293  1.00  0.00      PROA H
ATOM   1693 HG22 VAL   401      37.545 -16.838   0.017  1.00  0.00      PROA H
ATOM   1694 HG23 VAL   401      38.773 -15.634   0.520  1.00  0.00      PROA H
ATOM   1695  C   VAL   401      39.067 -19.591  -0.023  1.00  1.00      PROA C
ATOM   1696  O   VAL   401      40.043 -20.207   0.421  1.00  1.00      PROA O
ATOM   1697  N   VAL   402      37.842 -19.742   0.491  1.00  1.00      PROA N
ATOM   1698  HN  VAL   402      37.067 -19.245   0.113  1.00  0.00      PROA H
ATOM   1699  CA  VAL   402      37.599 -20.698   1.566  1.00  1.00      PROA C
ATOM   1700  HA  VAL   402      38.343 -20.550   2.338  1.00  0.00      PROA H
ATOM   1701  CB  VAL   402      36.199 -20.476   2.171  1.00  0.50      PROA C
ATOM   1702  HB  VAL   402      35.435 -20.547   1.359  1.00  0.00      PROA H
ATOM   1703  CG1 VAL   402      35.896 -21.540   3.212  1.00  0.50      PROA C
ATOM   1704 HG11 VAL   402      36.732 -21.611   3.942  1.00  0.00      PROA H
ATOM   1705 HG12 VAL   402      35.746 -22.534   2.735  1.00  0.00      PROA H
ATOM   1706 HG13 VAL   402      34.968 -21.278   3.752  1.00  0.00      PROA H
ATOM   1707  CG2 VAL   402      36.100 -19.085   2.778  1.00  0.50      PROA C
ATOM   1708 HG21 VAL   402      36.267 -18.292   2.018  1.00  0.00      PROA H
ATOM   1709 HG22 VAL   402      36.857 -18.955   3.581  1.00  0.00      PROA H
ATOM   1710 HG23 VAL   402      35.093 -18.916   3.219  1.00  0.00      PROA H
ATOM   1711  C   VAL   402      37.768 -22.121   1.059  1.00  1.00      PROA C
ATOM   1712  O   VAL   402      38.438 -22.940   1.697  1.00  1.00      PROA O
ATOM   1713  N   GLY   403      37.177 -22.436  -0.095  1.00  1.00      PROA N
ATOM   1714  HN  GLY   403      36.683 -21.747  -0.616  1.00  0.00      PROA H
ATOM   1715  CA  GLY   403      37.336 -23.763  -0.663  1.00  1.00      PROA C
ATOM   1716  HA1 GLY   403      36.757 -23.804  -1.574  1.00  0.00      PROA H
ATOM   1717  HA2 GLY   403      37.020 -24.498   0.065  1.00  0.00      PROA H
ATOM   1718  C   GLY   403      38.768 -24.089  -1.032  1.00  1.00      PROA C
ATOM   1719  O   GLY   403      39.174 -25.253  -0.983  1.00  1.00      PROA O
ATOM   1720  N   TYR   404      39.553 -23.076  -1.403  1.00  1.00      PROA N
ATOM   1721  HN  TYR   404      39.198 -22.146  -1.485  1.00  0.00      PROA H
ATOM   1722  CA  TYR   404      40.957 -23.309  -1.727  1.00  1.00      PROA C
ATOM   1723  HA  TYR   404      41.045 -24.219  -2.305  1.00  0.00      PROA H
ATOM   1724  CB  TYR   404      41.515 -22.137  -2.540  1.00  0.50      PROA C
ATOM   1725  HB1 TYR   404      41.340 -21.179  -2.001  1.00  0.00      PROA H
ATOM   1726  HB2 TYR   404      40.972 -22.062  -3.508  1.00  0.00      PROA H
ATOM   1727  CG  TYR   404      43.000 -22.245  -2.820  1.00  0.50      PROA C
ATOM   1728  CD1 TYR   404      43.464 -22.866  -3.970  1.00  0.50      PROA C
ATOM   1729  HD1 TYR   404      42.737 -23.169  -4.695  1.00  0.00      PROA H
ATOM   1730  CE1 TYR   404      44.818 -22.968  -4.231  1.00  0.50      PROA C
ATOM   1731  HE1 TYR   404      45.175 -23.446  -5.129  1.00  0.00      PROA H
ATOM   1732  CZ  TYR   404      45.726 -22.444  -3.336  1.00  0.50      PROA C
ATOM   1733  OH  TYR   404      47.074 -22.544  -3.590  1.00  0.50      PROA O
ATOM   1734  HH  TYR   404      47.217 -22.842  -4.488  1.00  0.00      PROA H
ATOM   1735  CD2 TYR   404      43.938 -21.721  -1.936  1.00  0.50      PROA C
ATOM   1736  HD2 TYR   404      43.615 -21.226  -1.031  1.00  0.00      PROA H
ATOM   1737  CE2 TYR   404      45.292 -21.821  -2.186  1.00  0.50      PROA C
ATOM   1738  HE2 TYR   404      46.014 -21.432  -1.478  1.00  0.00      PROA H
ATOM   1739  C   TYR   404      41.776 -23.527  -0.461  1.00  1.00      PROA C
ATOM   1740  O   TYR   404      42.418 -24.571  -0.293  1.00  1.00      PROA O
ATOM   1741  N   PHE   405      41.768 -22.546   0.444  1.00  1.00      PROA N
ATOM   1742  HN  PHE   405      41.222 -21.715   0.330  1.00  0.00      PROA H
ATOM   1743  CA  PHE   405      42.598 -22.626   1.639  1.00  1.00      PROA C
ATOM   1744  HA  PHE   405      43.598 -22.923   1.347  1.00  0.00      PROA H
ATOM   1745  CB  PHE   405      42.644 -21.267   2.337  1.00  0.50      PROA C
ATOM   1746  HB1 PHE   405      42.950 -21.405   3.397  1.00  0.00      PROA H
ATOM   1747  HB2 PHE   405      41.644 -20.782   2.325  1.00  0.00      PROA H
ATOM   1748  CG  PHE   405      43.670 -20.332   1.765  1.00  0.50      PROA C
ATOM   1749  CD1 PHE   405      45.016 -20.510   2.036  1.00  0.50      PROA C
ATOM   1750  HD1 PHE   405      45.333 -21.331   2.665  1.00  0.00      PROA H
ATOM   1751  CE1 PHE   405      45.961 -19.652   1.509  1.00  0.50      PROA C
ATOM   1752  HE1 PHE   405      47.015 -19.827   1.677  1.00  0.00      PROA H
ATOM   1753  CZ  PHE   405      45.569 -18.603   0.704  1.00  0.50      PROA C
ATOM   1754  HZ  PHE   405      46.316 -17.945   0.285  1.00  0.00      PROA H
ATOM   1755  CD2 PHE   405      43.288 -19.275   0.955  1.00  0.50      PROA C
ATOM   1756  HD2 PHE   405      42.243 -19.115   0.739  1.00  0.00      PROA H
ATOM   1757  CE2 PHE   405      44.230 -18.413   0.427  1.00  0.50      PROA C
ATOM   1758  HE2 PHE   405      43.922 -17.589  -0.202  1.00  0.00      PROA H
ATOM   1759  C   PHE   405      42.122 -23.697   2.613  1.00  1.00      PROA C
ATOM   1760  O   PHE   405      42.854 -24.028   3.552  1.00  1.00      PROA O
ATOM   1761  N   LYS   406      40.922 -24.243   2.414  1.00  1.00      PROA N
ATOM   1762  HN  LYS   406      40.327 -23.915   1.683  1.00  0.00      PROA H
ATOM   1763  CA  LYS   406      40.451 -25.326   3.269  1.00  1.00      PROA C
ATOM   1764  HA  LYS   406      40.715 -25.107   4.295  1.00  0.00      PROA H
ATOM   1765  CB  LYS   406      38.931 -25.453   3.157  1.00  0.50      PROA C
ATOM   1766  HB1 LYS   406      38.643 -25.602   2.088  1.00  0.00      PROA H
ATOM   1767  HB2 LYS   406      38.558 -24.455   3.428  1.00  0.00      PROA H
ATOM   1768  CG  LYS   406      38.338 -26.582   3.981  1.00  0.50      PROA C
ATOM   1769  HG1 LYS   406      38.974 -26.764   4.881  1.00  0.00      PROA H
ATOM   1770  HG2 LYS   406      38.351 -27.527   3.391  1.00  0.00      PROA H
ATOM   1771  CD  LYS   406      36.925 -26.247   4.432  1.00  0.50      PROA C
ATOM   1772  HD1 LYS   406      36.500 -27.126   4.968  1.00  0.00      PROA H
ATOM   1773  HD2 LYS   406      36.308 -26.075   3.517  1.00  0.00      PROA H
ATOM   1774  CE  LYS   406      36.910 -25.020   5.331  1.00  0.50      PROA C
ATOM   1775  HE1 LYS   406      37.382 -24.116   4.900  1.00  0.00      PROA H
ATOM   1776  HE2 LYS   406      37.438 -25.245   6.285  1.00  0.00      PROA H
ATOM   1777  NZ  LYS   406      35.525 -24.593   5.666  1.00  0.50      PROA N
ATOM   1778  HZ1 LYS   406      35.040 -25.371   6.142  1.00  0.00      PROA H
ATOM   1779  HZ2 LYS   406      34.990 -24.383   4.794  1.00  0.00      PROA H
ATOM   1780  HZ3 LYS   406      35.537 -23.755   6.283  1.00  0.00      PROA H
ATOM   1781  C   LYS   406      41.134 -26.638   2.906  1.00  1.00      PROA C
ATOM   1782  O   LYS   406      41.831 -27.243   3.729  1.00  1.00      PROA O
ATOM   1783  N   HSD   407      40.949 -27.091   1.666  1.00  1.00      PROA N
ATOM   1784  HN  HSD   407      40.429 -26.566   0.996  1.00  0.00      PROA H
ATOM   1785  CA  HSD   407      41.561 -28.332   1.206  1.00  1.00      PROA C
ATOM   1786  HA  HSD   407      42.592 -28.342   1.541  1.00  0.00      PROA H
ATOM   1787  CB  HSD   407      40.809 -29.536   1.777  1.00  0.50      PROA C
ATOM   1788  HB1 HSD   407      39.816 -29.640   1.290  1.00  0.00      PROA H
ATOM   1789  HB2 HSD   407      40.623 -29.362   2.856  1.00  0.00      PROA H
ATOM   1790  ND1 HSD   407      42.746 -31.062   2.308  1.00  0.50      PROA N
ATOM   1791  HD1 HSD   407      43.248 -30.352   2.810  1.00  0.00      PROA H
ATOM   1792  CG  HSD   407      41.555 -30.828   1.655  1.00  0.50      PROA C
ATOM   1793  CE1 HSD   407      43.171 -32.280   2.020  1.00  0.50      PROA C
ATOM   1794  HE1 HSD   407      44.098 -32.729   2.375  1.00  0.00      PROA H
ATOM   1795  NE2 HSD   407      42.298 -32.843   1.205  1.00  0.50      PROA N
ATOM   1796  CD2 HSD   407      41.277 -31.957   0.961  1.00  0.50      PROA C
ATOM   1797  HD2 HSD   407      40.441 -32.218   0.328  1.00  0.00      PROA H
ATOM   1798  C   HSD   407      41.585 -28.391  -0.316  1.00  1.00      PROA C
ATOM   1799  O   HSD   407      40.529 -28.435  -0.956  1.00  1.00      PROA O
ATOM   1800  N   ASN   408      42.784 -28.390  -0.905  1.00  1.00      PROA N
ATOM   1801  HN  ASN   408      43.630 -28.322  -0.358  1.00  0.00      PROA H
ATOM   1802  CA  ASN   408      42.906 -28.448  -2.356  1.00  1.00      PROA C
ATOM   1803  HA  ASN   408      42.015 -28.895  -2.775  1.00  0.00      PROA H
ATOM   1804  CB  ASN   408      43.080 -27.039  -2.938  1.00  0.50      PROA C
ATOM   1805  HB1 ASN   408      42.262 -26.392  -2.548  1.00  0.00      PROA H
ATOM   1806  HB2 ASN   408      42.988 -27.089  -4.041  1.00  0.00      PROA H
ATOM   1807  CG  ASN   408      44.392 -26.399  -2.532  1.00  0.50      PROA C
ATOM   1808  OD1 ASN   408      44.636 -26.153  -1.351  1.00  0.50      PROA O
ATOM   1809  ND2 ASN   408      45.248 -26.130  -3.511  1.00  0.50      PROA N
ATOM   1810 HD21 ASN   408      46.070 -25.633  -3.226  1.00  0.00      PROA H
ATOM   1811 HD22 ASN   408      45.159 -26.570  -4.391  1.00  0.00      PROA H
ATOM   1812  C   ASN   408      44.057 -29.333  -2.823  1.00  1.00      PROA C
ATOM   1813  O   ASN   408      44.326 -29.384  -4.029  1.00  1.00      PROA O
ATOM   1814  N   GLU   409      44.742 -30.030  -1.916  1.00  1.00      PROA N
ATOM   1815  HN  GLU   409      44.611 -29.887  -0.920  1.00  0.00      PROA H
ATOM   1816  CA  GLU   409      45.904 -30.826  -2.291  1.00  1.00      PROA C
ATOM   1817  HA  GLU   409      46.369 -30.400  -3.171  1.00  0.00      PROA H
ATOM   1818  CB  GLU   409      46.941 -30.803  -1.163  1.00  0.50      PROA C
ATOM   1819  HB1 GLU   409      47.331 -29.761  -1.070  1.00  0.00      PROA H
ATOM   1820  HB2 GLU   409      47.815 -31.426  -1.466  1.00  0.00      PROA H
ATOM   1821  CG  GLU   409      46.423 -31.289   0.183  1.00  0.50      PROA C
ATOM   1822  HG1 GLU   409      47.257 -31.783   0.731  1.00  0.00      PROA H
ATOM   1823  HG2 GLU   409      45.597 -32.015   0.134  1.00  0.00      PROA H
ATOM   1824  CD  GLU   409      45.940 -30.153   1.065  1.00  0.50      PROA C
ATOM   1825  OE1 GLU   409      46.488 -29.988   2.176  1.00  0.50      PROA O
ATOM   1826  OE2 GLU   409      45.014 -29.427   0.648  1.00  0.50      PROA O
ATOM   1827  C   GLU   409      45.544 -32.266  -2.644  1.00  1.00      PROA C
ATOM   1828  O   GLU   409      46.123 -32.835  -3.575  1.00  1.00      PROA O
ATOM   1829  N   GLU   410      44.602 -32.867  -1.924  1.00  1.00      PROA N
ATOM   1830  HN  GLU   410      44.119 -32.380  -1.197  1.00  0.00      PROA H
ATOM   1831  CA  GLU   410      44.204 -34.240  -2.198  1.00  1.00      PROA C
ATOM   1832  HA  GLU   410      45.074 -34.804  -2.496  1.00  0.00      PROA H
ATOM   1833  CB  GLU   410      43.607 -34.884  -0.946  1.00  0.50      PROA C
ATOM   1834  HB1 GLU   410      42.677 -34.316  -0.705  1.00  0.00      PROA H
ATOM   1835  HB2 GLU   410      44.298 -34.754  -0.083  1.00  0.00      PROA H
ATOM   1836  CG  GLU   410      43.237 -36.350  -1.103  1.00  0.50      PROA C
ATOM   1837  HG1 GLU   410      44.072 -37.027  -1.274  1.00  0.00      PROA H
ATOM   1838  HG2 GLU   410      42.598 -36.485  -2.006  1.00  0.00      PROA H
ATOM   1839  CD  GLU   410      42.322 -36.840   0.002  1.00  0.50      PROA C
ATOM   1840  OE1 GLU   410      42.134 -36.101   0.992  1.00  0.50      PROA O
ATOM   1841  OE2 GLU   410      41.790 -37.964  -0.117  1.00  0.50      PROA O
ATOM   1842  C   GLU   410      43.201 -34.285  -3.345  1.00  1.00      PROA C
ATOM   1843  O   GLU   410      42.337 -33.414  -3.480  1.00  1.00      PROA O
ATOM   1844  N   ALA   411      43.324 -35.320  -4.176  1.00  1.00      PROA N
ATOM   1845  HN  ALA   411      44.008 -36.025  -4.045  1.00  0.00      PROA H
ATOM   1846  CA  ALA   411      42.447 -35.481  -5.330  1.00  1.00      PROA C
ATOM   1847  HA  ALA   411      42.321 -34.519  -5.809  1.00  0.00      PROA H
ATOM   1848  CB  ALA   411      43.062 -36.455  -6.338  1.00  0.50      PROA C
ATOM   1849  HB1 ALA   411      43.201 -37.450  -5.867  1.00  0.00      PROA H
ATOM   1850  HB2 ALA   411      44.051 -36.084  -6.682  1.00  0.00      PROA H
ATOM   1851  HB3 ALA   411      42.408 -36.583  -7.226  1.00  0.00      PROA H
ATOM   1852  C   ALA   411      41.067 -35.962  -4.901  1.00  1.00      PROA C
ATOM   1853  O   ALA   411      40.704 -37.119  -5.138  1.00  1.00      PROA O
ATOM   1854  N   GLN   412      40.292 -35.082  -4.268  1.00  1.00      PROA N
ATOM   1855  HN  GLN   412      40.697 -34.208  -3.989  1.00  0.00      PROA H
ATOM   1856  CA  GLN   412      38.944 -35.421  -3.831  1.00  1.00      PROA C
ATOM   1857  HA  GLN   412      38.865 -36.492  -3.693  1.00  0.00      PROA H
ATOM   1858  CB  GLN   412      38.647 -34.755  -2.481  1.00  0.50      PROA C
ATOM   1859  HB1 GLN   412      39.332 -35.230  -1.733  1.00  0.00      PROA H
ATOM   1860  HB2 GLN   412      37.623 -35.023  -2.136  1.00  0.00      PROA H
ATOM   1861  CG  GLN   412      38.907 -33.255  -2.436  1.00  0.50      PROA C
ATOM   1862  HG1 GLN   412      39.697 -32.932  -3.143  1.00  0.00      PROA H
ATOM   1863  HG2 GLN   412      39.278 -32.998  -1.416  1.00  0.00      PROA H
ATOM   1864  CD  GLN   412      37.653 -32.435  -2.665  1.00  0.50      PROA C
ATOM   1865  OE1 GLN   412      36.537 -32.932  -2.518  1.00  0.50      PROA O
ATOM   1866  NE2 GLN   412      37.830 -31.171  -3.032  1.00  0.50      PROA N
ATOM   1867 HE21 GLN   412      37.020 -30.631  -3.231  1.00  0.00      PROA H
ATOM   1868 HE22 GLN   412      38.756 -30.812  -3.134  1.00  0.00      PROA H
ATOM   1869  C   GLN   412      37.893 -35.037  -4.869  1.00  1.00      PROA C
ATOM   1870  O   GLN   412      36.995 -35.831  -5.167  1.00  1.00      PROA O
ATOM   1871  N   ASN   413      37.998 -33.834  -5.431  1.00  1.00      PROA N
ATOM   1872  HN  ASN   413      38.724 -33.208  -5.159  1.00  0.00      PROA H
ATOM   1873  CA  ASN   413      37.066 -33.355  -6.442  1.00  1.00      PROA C
ATOM   1874  HA  ASN   413      37.037 -34.097  -7.231  1.00  0.00      PROA H
ATOM   1875  CB  ASN   413      35.669 -33.120  -5.852  1.00  0.50      PROA C
ATOM   1876  HB1 ASN   413      35.661 -32.206  -5.218  1.00  0.00      PROA H
ATOM   1877  HB2 ASN   413      35.393 -33.965  -5.185  1.00  0.00      PROA H
ATOM   1878  CG  ASN   413      34.600 -32.991  -6.917  1.00  0.50      PROA C
ATOM   1879  OD1 ASN   413      34.900 -32.819  -8.099  1.00  0.50      PROA O
ATOM   1880  ND2 ASN   413      33.341 -33.083  -6.505  1.00  0.50      PROA N
ATOM   1881 HD21 ASN   413      33.098 -32.845  -5.561  1.00  0.00      PROA H
ATOM   1882 HD22 ASN   413      32.620 -33.214  -7.168  1.00  0.00      PROA H
ATOM   1883  C   ASN   413      37.618 -32.064  -7.026  1.00  1.00      PROA C
ATOM   1884  O   ASN   413      38.217 -31.262  -6.306  1.00  1.00      PROA O
ATOM   1885  N   LEU   414      37.414 -31.873  -8.327  1.00  1.00      PROA N
ATOM   1886  HN  LEU   414      36.861 -32.506  -8.871  1.00  0.00      PROA H
ATOM   1887  CA  LEU   414      37.943 -30.710  -9.029  1.00  1.00      PROA C
ATOM   1888  HA  LEU   414      38.853 -30.379  -8.551  1.00  0.00      PROA H
ATOM   1889  CB  LEU   414      38.261 -31.067 -10.486  1.00  0.50      PROA C
ATOM   1890  HB1 LEU   414      38.273 -30.143 -11.116  1.00  0.00      PROA H
ATOM   1891  HB2 LEU   414      37.416 -31.672 -10.876  1.00  0.00      PROA H
ATOM   1892  CG  LEU   414      39.583 -31.777 -10.814  1.00  0.50      PROA C
ATOM   1893  HG  LEU   414      39.574 -32.008 -11.909  1.00  0.00      PROA H
ATOM   1894  CD1 LEU   414      40.764 -30.856 -10.531  1.00  0.50      PROA C
ATOM   1895 HD11 LEU   414      40.793 -30.574  -9.460  1.00  0.00      PROA H
ATOM   1896 HD12 LEU   414      40.695 -29.923 -11.132  1.00  0.00      PROA H
ATOM   1897 HD13 LEU   414      41.723 -31.359 -10.784  1.00  0.00      PROA H
ATOM   1898  CD2 LEU   414      39.740 -33.105 -10.081  1.00  0.50      PROA C
ATOM   1899 HD21 LEU   414      38.830 -33.728 -10.221  1.00  0.00      PROA H
ATOM   1900 HD22 LEU   414      39.891 -32.930  -8.994  1.00  0.00      PROA H
ATOM   1901 HD23 LEU   414      40.623 -33.656 -10.470  1.00  0.00      PROA H
ATOM   1902  C   LEU   414      37.008 -29.507  -8.991  1.00  1.00      PROA C
ATOM   1903  O   LEU   414      37.338 -28.471  -9.578  1.00  1.00      PROA O
ATOM   1904  N   ASN   415      35.859 -29.610  -8.322  1.00  1.00      PROA N
ATOM   1905  HN  ASN   415      35.593 -30.479  -7.911  1.00  0.00      PROA H
ATOM   1906  CA  ASN   415      34.922 -28.500  -8.234  1.00  1.00      PROA C
ATOM   1907  HA  ASN   415      35.195 -27.739  -8.944  1.00  0.00      PROA H
ATOM   1908  CB  ASN   415      33.508 -28.956  -8.629  1.00  0.50      PROA C
ATOM   1909  HB1 ASN   415      33.521 -29.147  -9.726  1.00  0.00      PROA H
ATOM   1910  HB2 ASN   415      32.763 -28.155  -8.448  1.00  0.00      PROA H
ATOM   1911  CG  ASN   415      33.066 -30.202  -7.890  1.00  0.50      PROA C
ATOM   1912  OD1 ASN   415      33.246 -30.319  -6.678  1.00  0.50      PROA O
ATOM   1913  ND2 ASN   415      32.477 -31.141  -8.620  1.00  0.50      PROA N
ATOM   1914 HD21 ASN   415      32.184 -31.941  -8.116  1.00  0.00      PROA H
ATOM   1915 HD22 ASN   415      32.370 -30.985  -9.598  1.00  0.00      PROA H
ATOM   1916  C   ASN   415      34.878 -27.849  -6.859  1.00  1.00      PROA C
ATOM   1917  O   ASN   415      34.010 -26.999  -6.627  1.00  1.00      PROA O
ATOM   1918  N   GLY   416      35.776 -28.220  -5.947  1.00  1.00      PROA N
ATOM   1919  HN  GLY   416      36.424 -28.949  -6.156  1.00  0.00      PROA H
ATOM   1920  CA  GLY   416      35.835 -27.574  -4.646  1.00  1.00      PROA C
ATOM   1921  HA1 GLY   416      36.591 -28.073  -4.059  1.00  0.00      PROA H
ATOM   1922  HA2 GLY   416      34.856 -27.621  -4.193  1.00  0.00      PROA H
ATOM   1923  C   GLY   416      36.214 -26.110  -4.696  1.00  1.00      PROA C
ATOM   1924  O   GLY   416      36.044 -25.407  -3.693  1.00  1.00      PROA O
ATOM   1925  N   LYS   417      36.722 -25.633  -5.833  1.00  1.00      PROA N
ATOM   1926  HN  LYS   417      36.874 -26.243  -6.601  1.00  0.00      PROA H
ATOM   1927  CA  LYS   417      37.051 -24.225  -6.036  1.00  1.00      PROA C
ATOM   1928  HA  LYS   417      37.127 -23.725  -5.079  1.00  0.00      PROA H
ATOM   1929  CB  LYS   417      38.395 -24.094  -6.747  1.00  0.50      PROA C
ATOM   1930  HB1 LYS   417      38.650 -23.015  -6.868  1.00  0.00      PROA H
ATOM   1931  HB2 LYS   417      38.307 -24.523  -7.775  1.00  0.00      PROA H
ATOM   1932  CG  LYS   417      39.555 -24.771  -6.035  1.00  0.50      PROA C
ATOM   1933  HG1 LYS   417      39.335 -25.853  -5.885  1.00  0.00      PROA H
ATOM   1934  HG2 LYS   417      39.680 -24.312  -5.025  1.00  0.00      PROA H
ATOM   1935  CD  LYS   417      40.840 -24.633  -6.839  1.00  0.50      PROA C
ATOM   1936  HD1 LYS   417      41.065 -23.547  -6.956  1.00  0.00      PROA H
ATOM   1937  HD2 LYS   417      40.669 -25.058  -7.857  1.00  0.00      PROA H
ATOM   1938  CE  LYS   417      42.000 -25.345  -6.161  1.00  0.50      PROA C
ATOM   1939  HE1 LYS   417      41.764 -26.432  -6.088  1.00  0.00      PROA H
ATOM   1940  HE2 LYS   417      42.169 -25.000  -5.128  1.00  0.00      PROA H
ATOM   1941  NZ  LYS   417      43.258 -25.227  -6.950  1.00  0.50      PROA N
ATOM   1942  HZ1 LYS   417      43.530 -24.227  -7.051  1.00  0.00      PROA H
ATOM   1943  HZ2 LYS   417      43.122 -25.683  -7.879  1.00  0.00      PROA H
ATOM   1944  HZ3 LYS   417      44.020 -25.729  -6.452  1.00  0.00      PROA H
ATOM   1945  C   LYS   417      35.962 -23.507  -6.821  1.00  1.00      PROA C
ATOM   1946  O   LYS   417      36.247 -22.610  -7.619  1.00  1.00      PROA O
ATOM   1947  N   HSD   418      34.702 -23.886  -6.620  1.00  1.00      PROA N
ATOM   1948  HN  HSD   418      34.481 -24.591  -5.949  1.00  0.00      PROA H
ATOM   1949  CA  HSD   418      33.603 -23.291  -7.370  1.00  1.00      PROA C
ATOM   1950  HA  HSD   418      33.933 -22.402  -7.894  1.00  0.00      PROA H
ATOM   1951  CB  HSD   418      33.052 -24.289  -8.390  1.00  0.50      PROA C
ATOM   1952  HB1 HSD   418      32.088 -23.961  -8.830  1.00  0.00      PROA H
ATOM   1953  HB2 HSD   418      32.856 -25.259  -7.886  1.00  0.00      PROA H
ATOM   1954  ND1 HSD   418      33.783 -23.957 -10.783  1.00  0.50      PROA N
ATOM   1955  HD1 HSD   418      33.062 -23.307 -11.012  1.00  0.00      PROA H
ATOM   1956  CG  HSD   418      33.970 -24.537  -9.546  1.00  0.50      PROA C
ATOM   1957  CE1 HSD   418      34.741 -24.354 -11.602  1.00  0.50      PROA C
ATOM   1958  HE1 HSD   418      34.872 -24.046 -12.640  1.00  0.00      PROA H
ATOM   1959  NE2 HSD   418      35.545 -25.167 -10.940  1.00  0.50      PROA N
ATOM   1960  CD2 HSD   418      35.086 -25.297  -9.652  1.00  0.50      PROA C
ATOM   1961  HD2 HSD   418      35.651 -25.834  -8.907  1.00  0.00      PROA H
ATOM   1962  C   HSD   418      32.497 -22.817  -6.436  1.00  1.00      PROA C
ATOM   1963  O   HSD   418      32.637 -22.889  -5.211  1.00  1.00      PROA O
ATOM   1964  N   PHE   419      31.393 -22.337  -7.005  1.00  1.00      PROA N
ATOM   1965  HN  PHE   419      31.283 -22.298  -7.989  1.00  0.00      PROA H
ATOM   1966  CA  PHE   419      30.319 -21.742  -6.225  1.00  1.00      PROA C
ATOM   1967  HA  PHE   419      30.446 -21.955  -5.176  1.00  0.00      PROA H
ATOM   1968  CB  PHE   419      30.187 -20.240  -6.502  1.00  0.50      PROA C
ATOM   1969  HB1 PHE   419      29.206 -19.847  -6.154  1.00  0.00      PROA H
ATOM   1970  HB2 PHE   419      30.266 -20.045  -7.592  1.00  0.00      PROA H
ATOM   1971  CG  PHE   419      31.209 -19.397  -5.800  1.00  0.50      PROA C
ATOM   1972  CD1 PHE   419      31.889 -19.880  -4.697  1.00  0.50      PROA C
ATOM   1973  HD1 PHE   419      31.692 -20.833  -4.237  1.00  0.00      PROA H
ATOM   1974  CE1 PHE   419      32.824 -19.100  -4.051  1.00  0.50      PROA C
ATOM   1975  HE1 PHE   419      33.181 -19.353  -3.069  1.00  0.00      PROA H
ATOM   1976  CZ  PHE   419      33.094 -17.826  -4.507  1.00  0.50      PROA C
ATOM   1977  HZ  PHE   419      33.805 -17.201  -3.979  1.00  0.00      PROA H
ATOM   1978  CD2 PHE   419      31.487 -18.118  -6.246  1.00  0.50      PROA C
ATOM   1979  HD2 PHE   419      30.964 -17.773  -7.119  1.00  0.00      PROA H
ATOM   1980  CE2 PHE   419      32.423 -17.334  -5.605  1.00  0.50      PROA C
ATOM   1981  HE2 PHE   419      32.631 -16.335  -5.965  1.00  0.00      PROA H
ATOM   1982  C   PHE   419      28.995 -22.419  -6.537  1.00  1.00      PROA C
ATOM   1983  O   PHE   419      28.694 -22.710  -7.698  1.00  1.00      PROA O
ATOM   1984  N   VAL   420      28.215 -22.666  -5.491  1.00  1.00      PROA N
ATOM   1985  HN  VAL   420      28.585 -22.596  -4.557  1.00  0.00      PROA H
ATOM   1986  CA  VAL   420      26.792 -22.951  -5.609  1.00  1.00      PROA C
ATOM   1987  HA  VAL   420      26.495 -22.972  -6.648  1.00  0.00      PROA H
ATOM   1988  CB  VAL   420      26.427 -24.299  -4.965  1.00  0.50      PROA C
ATOM   1989  HB  VAL   420      26.925 -24.353  -3.964  1.00  0.00      PROA H
ATOM   1990  CG1 VAL   420      24.923 -24.408  -4.773  1.00  0.50      PROA C
ATOM   1991 HG11 VAL   420      24.387 -24.166  -5.716  1.00  0.00      PROA H
ATOM   1992 HG12 VAL   420      24.564 -23.731  -3.973  1.00  0.00      PROA H
ATOM   1993 HG13 VAL   420      24.648 -25.442  -4.477  1.00  0.00      PROA H
ATOM   1994  CG2 VAL   420      26.935 -25.441  -5.822  1.00  0.50      PROA C
ATOM   1995 HG21 VAL   420      28.004 -25.292  -6.075  1.00  0.00      PROA H
ATOM   1996 HG22 VAL   420      26.367 -25.511  -6.770  1.00  0.00      PROA H
ATOM   1997 HG23 VAL   420      26.834 -26.410  -5.287  1.00  0.00      PROA H
ATOM   1998  C   VAL   420      26.048 -21.802  -4.947  1.00  1.00      PROA C
ATOM   1999  O   VAL   420      26.087 -21.652  -3.718  1.00  1.00      PROA O
ATOM   2000  N   ILE   421      25.404 -20.968  -5.756  1.00  1.00      PROA N
ATOM   2001  HN  ILE   421      25.374 -21.142  -6.745  1.00  0.00      PROA H
ATOM   2002  CA  ILE   421      24.771 -19.743  -5.285  1.00  1.00      PROA C
ATOM   2003  HA  ILE   421      25.262 -19.410  -4.383  1.00  0.00      PROA H
ATOM   2004  CB  ILE   421      24.867 -18.614  -6.316  1.00  0.50      PROA C
ATOM   2005  HB  ILE   421      24.264 -18.888  -7.212  1.00  0.00      PROA H
ATOM   2006  CG2 ILE   421      24.356 -17.310  -5.724  1.00  0.50      PROA C
ATOM   2007 HG21 ILE   421      24.959 -17.026  -4.834  1.00  0.00      PROA H
ATOM   2008 HG22 ILE   421      23.295 -17.396  -5.410  1.00  0.00      PROA H
ATOM   2009 HG23 ILE   421      24.414 -16.479  -6.455  1.00  0.00      PROA H
ATOM   2010  CG1 ILE   421      26.311 -18.453  -6.794  1.00  0.50      PROA C
ATOM   2011 HG11 ILE   421      26.699 -19.412  -7.209  1.00  0.00      PROA H
ATOM   2012 HG12 ILE   421      26.957 -18.188  -5.925  1.00  0.00      PROA H
ATOM   2013  CD  ILE   421      26.479 -17.416  -7.880  1.00  0.50      PROA C
ATOM   2014  HD1 ILE   421      26.331 -16.388  -7.485  1.00  0.00      PROA H
ATOM   2015  HD2 ILE   421      25.757 -17.594  -8.705  1.00  0.00      PROA H
ATOM   2016  HD3 ILE   421      27.508 -17.465  -8.302  1.00  0.00      PROA H
ATOM   2017  C   ILE   421      23.324 -20.084  -4.959  1.00  1.00      PROA C
ATOM   2018  O   ILE   421      22.510 -20.321  -5.858  1.00  1.00      PROA O
ATOM   2019  N   ILE   422      22.996 -20.105  -3.673  1.00  1.00      PROA N
ATOM   2020  HN  ILE   422      23.674 -19.840  -2.981  1.00  0.00      PROA H
ATOM   2021  CA  ILE   422      21.663 -20.469  -3.206  1.00  1.00      PROA C
ATOM   2022  HA  ILE   422      21.118 -20.970  -3.991  1.00  0.00      PROA H
ATOM   2023  CB  ILE   422      21.724 -21.423  -2.007  1.00  0.50      PROA C
ATOM   2024  HB  ILE   422      22.303 -20.939  -1.181  1.00  0.00      PROA H
ATOM   2025  CG2 ILE   422      20.323 -21.726  -1.497  1.00  0.50      PROA C
ATOM   2026 HG21 ILE   422      19.709 -22.207  -2.288  1.00  0.00      PROA H
ATOM   2027 HG22 ILE   422      19.801 -20.805  -1.160  1.00  0.00      PROA H
ATOM   2028 HG23 ILE   422      20.344 -22.386  -0.604  1.00  0.00      PROA H
ATOM   2029  CG1 ILE   422      22.440 -22.717  -2.393  1.00  0.50      PROA C
ATOM   2030 HG11 ILE   422      23.502 -22.466  -2.625  1.00  0.00      PROA H
ATOM   2031 HG12 ILE   422      21.981 -23.128  -3.320  1.00  0.00      PROA H
ATOM   2032  CD  ILE   422      22.418 -23.772  -1.311  1.00  0.50      PROA C
ATOM   2033  HD1 ILE   422      21.402 -24.200  -1.174  1.00  0.00      PROA H
ATOM   2034  HD2 ILE   422      22.744 -23.343  -0.337  1.00  0.00      PROA H
ATOM   2035  HD3 ILE   422      23.104 -24.609  -1.566  1.00  0.00      PROA H
ATOM   2036  C   ILE   422      20.913 -19.189  -2.863  1.00  1.00      PROA C
ATOM   2037  O   ILE   422      21.132 -18.589  -1.805  1.00  1.00      PROA O
ATOM   2038  N   MET   423      20.031 -18.767  -3.764  1.00  1.00      PROA N
ATOM   2039  HN  MET   423      19.914 -19.280  -4.615  1.00  0.00      PROA H
ATOM   2040  CA  MET   423      19.133 -17.650  -3.511  1.00  1.00      PROA C
ATOM   2041  HA  MET   423      19.581 -16.974  -2.794  1.00  0.00      PROA H
ATOM   2042  CB  MET   423      18.825 -16.893  -4.801  1.00  0.50      PROA C
ATOM   2043  HB1 MET   423      17.973 -16.192  -4.636  1.00  0.00      PROA H
ATOM   2044  HB2 MET   423      18.508 -17.632  -5.572  1.00  0.00      PROA H
ATOM   2045  CG  MET   423      19.994 -16.089  -5.346  1.00  0.50      PROA C
ATOM   2046  HG1 MET   423      19.735 -15.726  -6.356  1.00  0.00      PROA H
ATOM   2047  HG2 MET   423      20.866 -16.769  -5.488  1.00  0.00      PROA H
ATOM   2048  SD  MET   423      20.477 -14.738  -4.256  1.00  0.50      PROA S
ATOM   2049  CE  MET   423      21.770 -13.967  -5.227  1.00  0.50      PROA C
ATOM   2050  HE1 MET   423      21.389 -13.615  -6.208  1.00  0.00      PROA H
ATOM   2051  HE2 MET   423      22.599 -14.683  -5.418  1.00  0.00      PROA H
ATOM   2052  HE3 MET   423      22.187 -13.093  -4.687  1.00  0.00      PROA H
ATOM   2053  C   MET   423      17.855 -18.191  -2.884  1.00  1.00      PROA C
ATOM   2054  O   MET   423      16.983 -18.714  -3.587  1.00  1.00      PROA O
ATOM   2055  N   ASP   424      17.747 -18.073  -1.564  1.00  1.00      PROA N
ATOM   2056  HN  ASP   424      18.468 -17.628  -1.019  1.00  0.00      PROA H
ATOM   2057  CA  ASP   424      16.624 -18.609  -0.814  1.00  1.00      PROA C
ATOM   2058  HA  ASP   424      16.179 -19.392  -1.400  1.00  0.00      PROA H
ATOM   2059  CB  ASP   424      17.080 -19.160   0.543  1.00  0.50      PROA C
ATOM   2060  HB1 ASP   424      17.193 -18.356   1.300  1.00  0.00      PROA H
ATOM   2061  HB2 ASP   424      18.081 -19.635   0.429  1.00  0.00      PROA H
ATOM   2062  CG  ASP   424      16.141 -20.216   1.091  1.00  0.50      PROA C
ATOM   2063  OD1 ASP   424      14.921 -20.119   0.843  1.00  0.50      PROA O
ATOM   2064  OD2 ASP   424      16.625 -21.147   1.769  1.00  0.50      PROA O
ATOM   2065  C   ASP   424      15.578 -17.523  -0.612  1.00  1.00      PROA C
ATOM   2066  O   ASP   424      15.907 -16.333  -0.564  1.00  1.00      PROA O
ATOM   2067  N   GLU   425      14.317 -17.946  -0.498  1.00  1.00      PROA N
ATOM   2068  HN  GLU   425      14.173 -18.933  -0.391  1.00  0.00      PROA H
ATOM   2069  CA  GLU   425      13.192 -17.042  -0.246  1.00  1.00      PROA C
ATOM   2070  HA  GLU   425      12.294 -17.642  -0.281  1.00  0.00      PROA H
ATOM   2071  CB  GLU   425      13.297 -16.401   1.142  1.00  0.50      PROA C
ATOM   2072  HB1 GLU   425      12.305 -15.976   1.424  1.00  0.00      PROA H
ATOM   2073  HB2 GLU   425      14.034 -15.564   1.117  1.00  0.00      PROA H
ATOM   2074  CG  GLU   425      13.772 -17.357   2.229  1.00  0.50      PROA C
ATOM   2075  HG1 GLU   425      14.804 -17.720   2.041  1.00  0.00      PROA H
ATOM   2076  HG2 GLU   425      13.100 -18.239   2.273  1.00  0.00      PROA H
ATOM   2077  CD  GLU   425      13.805 -16.717   3.602  1.00  0.50      PROA C
ATOM   2078  OE1 GLU   425      12.972 -17.092   4.453  1.00  0.50      PROA O
ATOM   2079  OE2 GLU   425      14.665 -15.841   3.832  1.00  0.50      PROA O
ATOM   2080  C   GLU   425      13.075 -15.974  -1.333  1.00  1.00      PROA C
ATOM   2081  O   GLU   425      12.946 -14.785  -1.042  1.00  1.00      PROA O
ATOM   2082  N   VAL   426      13.127 -16.403  -2.598  1.00  1.00      PROA N
ATOM   2083  HN  VAL   426      13.283 -17.377  -2.790  1.00  0.00      PROA H
ATOM   2084  CA  VAL   426      12.992 -15.477  -3.715  1.00  1.00      PROA C
ATOM   2085  HA  VAL   426      13.718 -14.686  -3.586  1.00  0.00      PROA H
ATOM   2086  CB  VAL   426      13.285 -16.199  -5.047  1.00  0.50      PROA C
ATOM   2087  HB  VAL   426      12.460 -16.925  -5.256  1.00  0.00      PROA H
ATOM   2088  CG1 VAL   426      13.364 -15.200  -6.190  1.00  0.50      PROA C
ATOM   2089 HG11 VAL   426      14.177 -14.469  -6.002  1.00  0.00      PROA H
ATOM   2090 HG12 VAL   426      12.412 -14.644  -6.319  1.00  0.00      PROA H
ATOM   2091 HG13 VAL   426      13.577 -15.720  -7.148  1.00  0.00      PROA H
ATOM   2092  CG2 VAL   426      14.573 -16.996  -4.945  1.00  0.50      PROA C
ATOM   2093 HG21 VAL   426      14.556 -17.774  -4.162  1.00  0.00      PROA H
ATOM   2094 HG22 VAL   426      15.432 -16.326  -4.720  1.00  0.00      PROA H
ATOM   2095 HG23 VAL   426      14.791 -17.512  -5.901  1.00  0.00      PROA H
ATOM   2096  C   VAL   426      11.616 -14.831  -3.744  1.00  1.00      PROA C
ATOM   2097  O   VAL   426      11.486 -13.665  -4.132  1.00  1.00      PROA O
ATOM   2098  N   ASP   427      10.577 -15.560  -3.334  1.00  1.00      PROA N
ATOM   2099  HN  ASP   427      10.677 -16.479  -2.959  1.00  0.00      PROA H
ATOM   2100  CA  ASP   427       9.228 -15.006  -3.324  1.00  1.00      PROA C
ATOM   2101  HA  ASP   427       9.039 -14.542  -4.281  1.00  0.00      PROA H
ATOM   2102  CB  ASP   427       8.206 -16.127  -3.114  1.00  0.50      PROA C
ATOM   2103  HB1 ASP   427       8.207 -16.804  -3.993  1.00  0.00      PROA H
ATOM   2104  HB2 ASP   427       7.177 -15.721  -3.003  1.00  0.00      PROA H
ATOM   2105  CG  ASP   427       8.492 -16.964  -1.878  1.00  0.50      PROA C
ATOM   2106  OD1 ASP   427       8.892 -16.405  -0.835  1.00  0.50      PROA O
ATOM   2107  OD2 ASP   427       8.317 -18.198  -1.951  1.00  0.50      PROA O
ATOM   2108  C   ASP   427       9.046 -13.924  -2.268  1.00  1.00      PROA C
ATOM   2109  O   ASP   427       8.015 -13.243  -2.269  1.00  1.00      PROA O
ATOM   2110  N   GLY   428      10.013 -13.754  -1.373  1.00  1.00      PROA N
ATOM   2111  HN  GLY   428      10.795 -14.378  -1.374  1.00  0.00      PROA H
ATOM   2112  CA  GLY   428       9.913 -12.804  -0.290  1.00  1.00      PROA C
ATOM   2113  HA1 GLY   428      10.463 -13.249   0.525  1.00  0.00      PROA H
ATOM   2114  HA2 GLY   428       8.876 -12.640  -0.034  1.00  0.00      PROA H
ATOM   2115  C   GLY   428      10.538 -11.449  -0.538  1.00  1.00      PROA C
ATOM   2116  O   GLY   428      10.639 -10.651   0.399  1.00  1.00      PROA O
ATOM   2117  N   MET   429      10.961 -11.158  -1.766  1.00  1.00      PROA N
ATOM   2118  HN  MET   429      10.928 -11.849  -2.485  1.00  0.00      PROA H
ATOM   2119  CA  MET   429      11.523  -9.851  -2.083  1.00  1.00      PROA C
ATOM   2120  HA  MET   429      12.248  -9.568  -1.328  1.00  0.00      PROA H
ATOM   2121  CB  MET   429      12.213  -9.887  -3.443  1.00  0.50      PROA C
ATOM   2122  HB1 MET   429      12.195  -8.868  -3.902  1.00  0.00      PROA H
ATOM   2123  HB2 MET   429      11.647 -10.563  -4.122  1.00  0.00      PROA H
ATOM   2124  CG  MET   429      13.673 -10.305  -3.376  1.00  0.50      PROA C
ATOM   2125  HG1 MET   429      13.707 -11.374  -3.091  1.00  0.00      PROA H
ATOM   2126  HG2 MET   429      14.180  -9.704  -2.585  1.00  0.00      PROA H
ATOM   2127  SD  MET   429      14.549 -10.075  -4.935  1.00  0.50      PROA S
ATOM   2128  CE  MET   429      13.821 -11.375  -5.925  1.00  0.50      PROA C
ATOM   2129  HE1 MET   429      12.723 -11.245  -6.016  1.00  0.00      PROA H
ATOM   2130  HE2 MET   429      14.001 -12.364  -5.453  1.00  0.00      PROA H
ATOM   2131  HE3 MET   429      14.257 -11.395  -6.945  1.00  0.00      PROA H
ATOM   2132  C   MET   429      10.411  -8.810  -2.054  1.00  1.00      PROA C
ATOM   2133  O   MET   429       9.608  -8.718  -2.989  1.00  1.00      PROA O
ATOM   2134  N   SER   430      10.362  -8.023  -0.982  1.00  1.00      PROA N
ATOM   2135  HN  SER   430      11.081  -8.110  -0.295  1.00  0.00      PROA H
ATOM   2136  CA  SER   430       9.291  -7.063  -0.777  1.00  1.00      PROA C
ATOM   2137  HA  SER   430       8.371  -7.503  -1.128  1.00  0.00      PROA H
ATOM   2138  CB  SER   430       9.153  -6.734   0.708  1.00  0.50      PROA C
ATOM   2139  HB1 SER   430       9.175  -7.679   1.301  1.00  0.00      PROA H
ATOM   2140  HB2 SER   430       8.180  -6.235   0.916  1.00  0.00      PROA H
ATOM   2141  OG  SER   430      10.200  -5.882   1.140  1.00  0.50      PROA O
ATOM   2142  HG1 SER   430      11.019  -6.400   1.202  1.00  0.00      PROA H
ATOM   2143  C   SER   430       9.541  -5.797  -1.595  1.00  1.00      PROA C
ATOM   2144  O   SER   430      10.413  -5.744  -2.467  1.00  1.00      PROA O
ATOM   2145  N   GLY   431       8.755  -4.759  -1.307  1.00  1.00      PROA N
ATOM   2146  HN  GLY   431       8.083  -4.821  -0.576  1.00  0.00      PROA H
ATOM   2147  CA  GLY   431       8.886  -3.485  -1.995  1.00  1.00      PROA C
ATOM   2148  HA1 GLY   431       8.117  -2.831  -1.615  1.00  0.00      PROA H
ATOM   2149  HA2 GLY   431       8.803  -3.662  -3.058  1.00  0.00      PROA H
ATOM   2150  C   GLY   431      10.209  -2.782  -1.770  1.00  1.00      PROA C
ATOM   2151  O   GLY   431      10.522  -1.840  -2.510  1.00  1.00      PROA O
ATOM   2152  N   GLY   432      10.987  -3.209  -0.779  1.00  1.00      PROA N
ATOM   2153  HN  GLY   432      10.714  -3.964  -0.185  1.00  0.00      PROA H
ATOM   2154  CA  GLY   432      12.283  -2.612  -0.529  1.00  1.00      PROA C
ATOM   2155  HA1 GLY   432      12.559  -2.825   0.494  1.00  0.00      PROA H
ATOM   2156  HA2 GLY   432      12.253  -1.546  -0.714  1.00  0.00      PROA H
ATOM   2157  C   GLY   432      13.375  -3.192  -1.404  1.00  1.00      PROA C
ATOM   2158  O   GLY   432      14.555  -2.869  -1.237  1.00  1.00      PROA O
ATOM   2159  N   ASP   433      12.986  -4.060  -2.352  1.00  1.00      PROA N
ATOM   2160  HN  ASP   433      12.039  -4.369  -2.387  1.00  0.00      PROA H
ATOM   2161  CA  ASP   433      13.907  -4.682  -3.294  1.00  1.00      PROA C
ATOM   2162  HA  ASP   433      14.885  -4.223  -3.211  1.00  0.00      PROA H
ATOM   2163  CB  ASP   433      14.061  -6.180  -3.027  1.00  0.50      PROA C
ATOM   2164  HB1 ASP   433      14.802  -6.630  -3.714  1.00  0.00      PROA H
ATOM   2165  HB2 ASP   433      13.090  -6.699  -3.180  1.00  0.00      PROA H
ATOM   2166  CG  ASP   433      14.504  -6.479  -1.610  1.00  0.50      PROA C
ATOM   2167  OD1 ASP   433      15.272  -5.673  -1.042  1.00  0.50      PROA O
ATOM   2168  OD2 ASP   433      14.086  -7.519  -1.061  1.00  0.50      PROA O
ATOM   2169  C   ASP   433      13.385  -4.413  -4.709  1.00  1.00      PROA C
ATOM   2170  O   ASP   433      12.642  -5.202  -5.294  1.00  1.00      PROA O
ATOM   2171  N   ARG   434      13.784  -3.277  -5.273  1.00  1.00      PROA N
ATOM   2172  HN  ARG   434      14.428  -2.698  -4.784  1.00  0.00      PROA H
ATOM   2173  CA  ARG   434      13.335  -2.905  -6.607  1.00  1.00      PROA C
ATOM   2174  HA  ARG   434      12.324  -3.268  -6.741  1.00  0.00      PROA H
ATOM   2175  CB  ARG   434      13.340  -1.386  -6.765  1.00  0.50      PROA C
ATOM   2176  HB1 ARG   434      14.342  -1.026  -7.098  1.00  0.00      PROA H
ATOM   2177  HB2 ARG   434      13.139  -0.969  -5.758  1.00  0.00      PROA H
ATOM   2178  CG  ARG   434      12.234  -0.853  -7.662  1.00  0.50      PROA C
ATOM   2179  HG1 ARG   434      11.266  -0.966  -7.124  1.00  0.00      PROA H
ATOM   2180  HG2 ARG   434      12.171  -1.470  -8.587  1.00  0.00      PROA H
ATOM   2181  CD  ARG   434      12.464   0.610  -8.008  1.00  0.50      PROA C
ATOM   2182  HD1 ARG   434      13.075   1.103  -7.221  1.00  0.00      PROA H
ATOM   2183  HD2 ARG   434      11.506   1.174  -8.105  1.00  0.00      PROA H
ATOM   2184  NE  ARG   434      13.258   0.766  -9.223  1.00  0.50      PROA N
ATOM   2185  HE  ARG   434      14.248   0.892  -9.153  1.00  0.00      PROA H
ATOM   2186  CZ  ARG   434      12.768   0.678 -10.455  1.00  0.50      PROA C
ATOM   2187  NH1 ARG   434      11.478   0.437 -10.644  1.00  0.50      PROA N
ATOM   2188 HH11 ARG   434      10.885   0.388  -9.859  1.00  0.00      PROA H
ATOM   2189 HH12 ARG   434      11.155   0.398 -11.588  1.00  0.00      PROA H
ATOM   2190  NH2 ARG   434      13.568   0.834 -11.502  1.00  0.50      PROA N
ATOM   2191 HH21 ARG   434      14.541   1.014 -11.385  1.00  0.00      PROA H
ATOM   2192 HH22 ARG   434      13.254   0.705 -12.446  1.00  0.00      PROA H
ATOM   2193  C   ARG   434      14.223  -3.550  -7.664  1.00  1.00      PROA C
ATOM   2194  O   ARG   434      15.454  -3.494  -7.574  1.00  1.00      PROA O
ATOM   2195  N   GLY   435      13.597  -4.162  -8.666  1.00  1.00      PROA N
ATOM   2196  HN  GLY   435      12.601  -4.227  -8.678  1.00  0.00      PROA H
ATOM   2197  CA  GLY   435      14.326  -4.799  -9.742  1.00  1.00      PROA C
ATOM   2198  HA1 GLY   435      15.119  -4.123 -10.029  1.00  0.00      PROA H
ATOM   2199  HA2 GLY   435      13.621  -5.025 -10.528  1.00  0.00      PROA H
ATOM   2200  C   GLY   435      15.025  -6.089  -9.380  1.00  1.00      PROA C
ATOM   2201  O   GLY   435      15.806  -6.597 -10.194  1.00  1.00      PROA O
ATOM   2202  N   GLY   436      14.778  -6.637  -8.190  1.00  1.00      PROA N
ATOM   2203  HN  GLY   436      14.185  -6.196  -7.518  1.00  0.00      PROA H
ATOM   2204  CA  GLY   436      15.459  -7.858  -7.792  1.00  1.00      PROA C
ATOM   2205  HA1 GLY   436      15.181  -8.065  -6.771  1.00  0.00      PROA H
ATOM   2206  HA2 GLY   436      16.527  -7.719  -7.899  1.00  0.00      PROA H
ATOM   2207  C   GLY   436      15.070  -9.056  -8.636  1.00  1.00      PROA C
ATOM   2208  O   GLY   436      15.914  -9.888  -8.976  1.00  1.00      PROA O
ATOM   2209  N   VAL   437      13.787  -9.158  -8.993  1.00  1.00      PROA N
ATOM   2210  HN  VAL   437      13.106  -8.505  -8.680  1.00  0.00      PROA H
ATOM   2211  CA  VAL   437      13.326 -10.303  -9.772  1.00  1.00      PROA C
ATOM   2212  HA  VAL   437      13.677 -11.213  -9.304  1.00  0.00      PROA H
ATOM   2213  CB  VAL   437      11.786 -10.337  -9.817  1.00  0.50      PROA C
ATOM   2214  HB  VAL   437      11.451 -11.078 -10.586  1.00  0.00      PROA H
ATOM   2215  CG1 VAL   437      11.231 -10.798  -8.481  1.00  0.50      PROA C
ATOM   2216 HG11 VAL   437      11.527 -10.106  -7.663  1.00  0.00      PROA H
ATOM   2217 HG12 VAL   437      11.598 -11.818  -8.232  1.00  0.00      PROA H
ATOM   2218 HG13 VAL   437      10.122 -10.828  -8.518  1.00  0.00      PROA H
ATOM   2219  CG2 VAL   437      11.228  -8.968 -10.177  1.00  0.50      PROA C
ATOM   2220 HG21 VAL   437      11.549  -8.627 -11.178  1.00  0.00      PROA H
ATOM   2221 HG22 VAL   437      11.474  -8.192  -9.424  1.00  0.00      PROA H
ATOM   2222 HG23 VAL   437      10.122  -9.059 -10.184  1.00  0.00      PROA H
ATOM   2223  C   VAL   437      13.933 -10.284 -11.170  1.00  1.00      PROA C
ATOM   2224  O   VAL   437      14.370 -11.320 -11.683  1.00  1.00      PROA O
ATOM   2225  N   GLY   438      13.985  -9.109 -11.802  1.00  1.00      PROA N
ATOM   2226  HN  GLY   438      13.663  -8.289 -11.342  1.00  0.00      PROA H
ATOM   2227  CA  GLY   438      14.559  -9.030 -13.136  1.00  1.00      PROA C
ATOM   2228  HA1 GLY   438      14.457  -8.015 -13.485  1.00  0.00      PROA H
ATOM   2229  HA2 GLY   438      14.088  -9.764 -13.775  1.00  0.00      PROA H
ATOM   2230  C   GLY   438      16.045  -9.328 -13.142  1.00  1.00      PROA C
ATOM   2231  O   GLY   438      16.549 -10.035 -14.020  1.00  1.00      PROA O
ATOM   2232  N   GLN   439      16.769  -8.798 -12.154  1.00  1.00      PROA N
ATOM   2233  HN  GLN   439      16.379  -8.198 -11.456  1.00  0.00      PROA H
ATOM   2234  CA  GLN   439      18.202  -9.056 -12.077  1.00  1.00      PROA C
ATOM   2235  HA  GLN   439      18.623  -8.849 -13.050  1.00  0.00      PROA H
ATOM   2236  CB  GLN   439      18.847  -8.149 -11.029  1.00  0.50      PROA C
ATOM   2237  HB1 GLN   439      18.668  -8.551 -10.004  1.00  0.00      PROA H
ATOM   2238  HB2 GLN   439      18.338  -7.156 -11.062  1.00  0.00      PROA H
ATOM   2239  CG  GLN   439      20.335  -7.934 -11.242  1.00  0.50      PROA C
ATOM   2240  HG1 GLN   439      20.855  -8.916 -11.186  1.00  0.00      PROA H
ATOM   2241  HG2 GLN   439      20.748  -7.287 -10.434  1.00  0.00      PROA H
ATOM   2242  CD  GLN   439      20.644  -7.262 -12.568  1.00  0.50      PROA C
ATOM   2243  OE1 GLN   439      19.836  -6.498 -13.096  1.00  0.50      PROA O
ATOM   2244  NE2 GLN   439      21.821  -7.548 -13.112  1.00  0.50      PROA N
ATOM   2245 HE21 GLN   439      22.461  -8.093 -12.579  1.00  0.00      PROA H
ATOM   2246 HE22 GLN   439      22.038  -7.144 -13.994  1.00  0.00      PROA H
ATOM   2247  C   GLN   439      18.483 -10.520 -11.769  1.00  1.00      PROA C
ATOM   2248  O   GLN   439      19.437 -11.099 -12.298  1.00  1.00      PROA O
ATOM   2249  N   LEU   440      17.651 -11.145 -10.934  1.00  1.00      PROA N
ATOM   2250  HN  LEU   440      16.915 -10.666 -10.451  1.00  0.00      PROA H
ATOM   2251  CA  LEU   440      17.840 -12.563 -10.652  1.00  1.00      PROA C
ATOM   2252  HA  LEU   440      18.892 -12.713 -10.461  1.00  0.00      PROA H
ATOM   2253  CB  LEU   440      17.002 -12.978  -9.444  1.00  0.50      PROA C
ATOM   2254  HB1 LEU   440      15.972 -13.257  -9.751  1.00  0.00      PROA H
ATOM   2255  HB2 LEU   440      16.901 -12.093  -8.776  1.00  0.00      PROA H
ATOM   2256  CG  LEU   440      17.595 -14.087  -8.574  1.00  0.50      PROA C
ATOM   2257  HG  LEU   440      17.612 -15.041  -9.159  1.00  0.00      PROA H
ATOM   2258  CD1 LEU   440      19.025 -13.752  -8.189  1.00  0.50      PROA C
ATOM   2259 HD11 LEU   440      19.217 -12.660  -8.273  1.00  0.00      PROA H
ATOM   2260 HD12 LEU   440      19.755 -14.289  -8.833  1.00  0.00      PROA H
ATOM   2261 HD13 LEU   440      19.218 -13.999  -7.128  1.00  0.00      PROA H
ATOM   2262  CD2 LEU   440      16.745 -14.305  -7.335  1.00  0.50      PROA C
ATOM   2263 HD21 LEU   440      15.741 -14.665  -7.650  1.00  0.00      PROA H
ATOM   2264 HD22 LEU   440      16.577 -13.386  -6.763  1.00  0.00      PROA H
ATOM   2265 HD23 LEU   440      17.190 -15.082  -6.677  1.00  0.00      PROA H
ATOM   2266  C   LEU   440      17.497 -13.424 -11.862  1.00  1.00      PROA C
ATOM   2267  O   LEU   440      18.131 -14.462 -12.084  1.00  1.00      PROA O
ATOM   2268  N   ALA   441      16.513 -13.007 -12.661  1.00  1.00      PROA N
ATOM   2269  HN  ALA   441      15.946 -12.215 -12.426  1.00  0.00      PROA H
ATOM   2270  CA  ALA   441      16.208 -13.725 -13.895  1.00  1.00      PROA C
ATOM   2271  HA  ALA   441      16.101 -14.779 -13.673  1.00  0.00      PROA H
ATOM   2272  CB  ALA   441      14.903 -13.204 -14.495  1.00  0.50      PROA C
ATOM   2273  HB1 ALA   441      14.976 -12.119 -14.724  1.00  0.00      PROA H
ATOM   2274  HB2 ALA   441      14.085 -13.354 -13.758  1.00  0.00      PROA H
ATOM   2275  HB3 ALA   441      14.642 -13.758 -15.423  1.00  0.00      PROA H
ATOM   2276  C   ALA   441      17.350 -13.596 -14.893  1.00  1.00      PROA C
ATOM   2277  O   ALA   441      17.688 -14.555 -15.597  1.00  1.00      PROA O
ATOM   2278  N   GLN   442      17.954 -12.408 -14.975  1.00  1.00      PROA N
ATOM   2279  HN  GLN   442      17.618 -11.617 -14.458  1.00  0.00      PROA H
ATOM   2280  CA  GLN   442      19.128 -12.238 -15.827  1.00  1.00      PROA C
ATOM   2281  HA  GLN   442      18.897 -12.622 -16.811  1.00  0.00      PROA H
ATOM   2282  CB  GLN   442      19.505 -10.760 -15.919  1.00  0.50      PROA C
ATOM   2283  HB1 GLN   442      20.490 -10.658 -16.430  1.00  0.00      PROA H
ATOM   2284  HB2 GLN   442      19.635 -10.362 -14.884  1.00  0.00      PROA H
ATOM   2285  CG  GLN   442      18.481  -9.905 -16.645  1.00  0.50      PROA C
ATOM   2286  HG1 GLN   442      18.785  -8.836 -16.625  1.00  0.00      PROA H
ATOM   2287  HG2 GLN   442      17.482  -9.969 -16.168  1.00  0.00      PROA H
ATOM   2288  CD  GLN   442      18.290 -10.327 -18.088  1.00  0.50      PROA C
ATOM   2289  OE1 GLN   442      17.251 -10.876 -18.454  1.00  0.50      PROA O
ATOM   2290  NE2 GLN   442      19.296 -10.074 -18.916  1.00  0.50      PROA N
ATOM   2291 HE21 GLN   442      19.171 -10.204 -19.890  1.00  0.00      PROA H
ATOM   2292 HE22 GLN   442      20.123  -9.660 -18.547  1.00  0.00      PROA H
ATOM   2293  C   GLN   442      20.307 -13.057 -15.318  1.00  1.00      PROA C
ATOM   2294  O   GLN   442      21.100 -13.568 -16.118  1.00  1.00      PROA O
ATOM   2295  N   PHE   443      20.442 -13.190 -13.997  1.00  1.00      PROA N
ATOM   2296  HN  PHE   443      19.864 -12.694 -13.346  1.00  0.00      PROA H
ATOM   2297  CA  PHE   443      21.497 -14.028 -13.436  1.00  1.00      PROA C
ATOM   2298  HA  PHE   443      22.428 -13.876 -13.964  1.00  0.00      PROA H
ATOM   2299  CB  PHE   443      21.649 -13.756 -11.939  1.00  0.50      PROA C
ATOM   2300  HB1 PHE   443      22.299 -14.529 -11.470  1.00  0.00      PROA H
ATOM   2301  HB2 PHE   443      20.655 -13.789 -11.445  1.00  0.00      PROA H
ATOM   2302  CG  PHE   443      22.292 -12.436 -11.621  1.00  0.50      PROA C
ATOM   2303  CD1 PHE   443      22.897 -11.686 -12.615  1.00  0.50      PROA C
ATOM   2304  HD1 PHE   443      22.953 -12.011 -13.641  1.00  0.00      PROA H
ATOM   2305  CE1 PHE   443      23.487 -10.471 -12.322  1.00  0.50      PROA C
ATOM   2306  HE1 PHE   443      23.969  -9.900 -13.101  1.00  0.00      PROA H
ATOM   2307  CZ  PHE   443      23.474  -9.995 -11.029  1.00  0.50      PROA C
ATOM   2308  HZ  PHE   443      23.868  -9.015 -10.798  1.00  0.00      PROA H
ATOM   2309  CD2 PHE   443      22.288 -11.945 -10.327  1.00  0.50      PROA C
ATOM   2310  HD2 PHE   443      21.826 -12.523  -9.538  1.00  0.00      PROA H
ATOM   2311  CE2 PHE   443      22.876 -10.732 -10.029  1.00  0.50      PROA C
ATOM   2312  HE2 PHE   443      22.898 -10.382  -9.007  1.00  0.00      PROA H
ATOM   2313  C   PHE   443      21.225 -15.506 -13.674  1.00  1.00      PROA C
ATOM   2314  O   PHE   443      22.162 -16.311 -13.692  1.00  1.00      PROA O
ATOM   2315  N   CYS   444      19.954 -15.881 -13.847  1.00  1.00      PROA N
ATOM   2316  HN  CYS   444      19.207 -15.234 -13.706  1.00  0.00      PROA H
ATOM   2317  CA  CYS   444      19.628 -17.257 -14.208  1.00  1.00      PROA C
ATOM   2318  HA  CYS   444      20.063 -17.926 -13.481  1.00  0.00      PROA H
ATOM   2319  CB  CYS   444      18.112 -17.449 -14.247  1.00  0.50      PROA C
ATOM   2320  HB1 CYS   444      17.858 -18.297 -14.925  1.00  0.00      PROA H
ATOM   2321  HB2 CYS   444      17.605 -16.574 -14.670  1.00  0.00      PROA H
ATOM   2322  SG  CYS   444      17.367 -17.841 -12.646  1.00  0.50      PROA S
ATOM   2323  HG1 CYS   444      17.588 -16.640 -12.116  1.00  0.00      PROA H
ATOM   2324  C   CYS   444      20.239 -17.654 -15.544  1.00  1.00      PROA C
ATOM   2325  O   CYS   444      20.348 -18.850 -15.834  1.00  1.00      PROA O
ATOM   2326  N   ARG   445      20.624 -16.683 -16.362  1.00  1.00      PROA N
ATOM   2327  HN  ARG   445      20.492 -15.733 -16.083  1.00  0.00      PROA H
ATOM   2328  CA  ARG   445      21.417 -16.894 -17.564  1.00  1.00      PROA C
ATOM   2329  HA  ARG   445      21.632 -17.947 -17.674  1.00  0.00      PROA H
ATOM   2330  CB  ARG   445      20.672 -16.396 -18.807  1.00  0.50      PROA C
ATOM   2331  HB1 ARG   445      21.263 -16.633 -19.722  1.00  0.00      PROA H
ATOM   2332  HB2 ARG   445      20.591 -15.285 -18.722  1.00  0.00      PROA H
ATOM   2333  CG  ARG   445      19.281 -16.981 -18.976  1.00  0.50      PROA C
ATOM   2334  HG1 ARG   445      18.622 -16.618 -18.152  1.00  0.00      PROA H
ATOM   2335  HG2 ARG   445      19.320 -18.091 -18.905  1.00  0.00      PROA H
ATOM   2336  CD  ARG   445      18.676 -16.579 -20.310  1.00  0.50      PROA C
ATOM   2337  HD1 ARG   445      17.624 -16.934 -20.393  1.00  0.00      PROA H
ATOM   2338  HD2 ARG   445      19.215 -17.103 -21.124  1.00  0.00      PROA H
ATOM   2339  NE  ARG   445      18.795 -15.144 -20.553  1.00  0.50      PROA N
ATOM   2340  HE  ARG   445      19.647 -14.758 -20.903  1.00  0.00      PROA H
ATOM   2341  CZ  ARG   445      17.826 -14.265 -20.325  1.00  0.50      PROA C
ATOM   2342  NH1 ARG   445      16.658 -14.671 -19.845  1.00  0.50      PROA N
ATOM   2343 HH11 ARG   445      16.532 -15.642 -19.695  1.00  0.00      PROA H
ATOM   2344 HH12 ARG   445      15.941 -14.013 -19.681  1.00  0.00      PROA H
ATOM   2345  NH2 ARG   445      18.022 -12.977 -20.576  1.00  0.50      PROA N
ATOM   2346 HH21 ARG   445      18.900 -12.762 -20.995  1.00  0.00      PROA H
ATOM   2347 HH22 ARG   445      17.388 -12.320 -20.180  1.00  0.00      PROA H
ATOM   2348  C   ARG   445      22.754 -16.177 -17.400  1.00  1.00      PROA C
ATOM   2349  O   ARG   445      23.023 -15.554 -16.371  1.00  1.00      PROA O
ATOM   2350  N   LYS   446      23.598 -16.279 -18.429  1.00  1.00      PROA N
ATOM   2351  HN  LYS   446      23.340 -16.774 -19.249  1.00  0.00      PROA H
ATOM   2352  CA  LYS   446      24.884 -15.577 -18.464  1.00  1.00      PROA C
ATOM   2353  HA  LYS   446      25.442 -15.921 -19.323  1.00  0.00      PROA H
ATOM   2354  CB  LYS   446      24.681 -14.064 -18.587  1.00  0.50      PROA C
ATOM   2355  HB1 LYS   446      25.658 -13.552 -18.413  1.00  0.00      PROA H
ATOM   2356  HB2 LYS   446      23.983 -13.713 -17.794  1.00  0.00      PROA H
ATOM   2357  CG  LYS   446      24.207 -13.601 -19.953  1.00  0.50      PROA C
ATOM   2358  HG1 LYS   446      23.268 -14.131 -20.198  1.00  0.00      PROA H
ATOM   2359  HG2 LYS   446      24.963 -13.930 -20.708  1.00  0.00      PROA H
ATOM   2360  CD  LYS   446      24.075 -12.087 -19.997  1.00  0.50      PROA C
ATOM   2361  HD1 LYS   446      25.002 -11.646 -19.556  1.00  0.00      PROA H
ATOM   2362  HD2 LYS   446      23.223 -11.769 -19.355  1.00  0.00      PROA H
ATOM   2363  CE  LYS   446      23.906 -11.584 -21.422  1.00  0.50      PROA C
ATOM   2364  HE1 LYS   446      22.954 -11.937 -21.871  1.00  0.00      PROA H
ATOM   2365  HE2 LYS   446      24.743 -11.949 -22.061  1.00  0.00      PROA H
ATOM   2366  NZ  LYS   446      23.913 -10.095 -21.487  1.00  0.50      PROA N
ATOM   2367  HZ1 LYS   446      24.827  -9.725 -21.151  1.00  0.00      PROA H
ATOM   2368  HZ2 LYS   446      23.160  -9.680 -20.912  1.00  0.00      PROA H
ATOM   2369  HZ3 LYS   446      23.802  -9.759 -22.475  1.00  0.00      PROA H
ATOM   2370  C   LYS   446      25.742 -15.900 -17.243  1.00  1.00      PROA C
ATOM   2371  O   LYS   446      26.550 -15.080 -16.800  1.00  1.00      PROA O
ATOM   2372  N   THR   447      25.573 -17.095 -16.687  1.00  1.00      PROA N
ATOM   2373  HN  THR   447      24.879 -17.704 -17.034  1.00  0.00      PROA H
ATOM   2374  CA  THR   447      26.276 -17.507 -15.483  1.00  1.00      PROA C
ATOM   2375  HA  THR   447      26.821 -16.676 -15.063  1.00  0.00      PROA H
ATOM   2376  CB  THR   447      25.288 -17.967 -14.405  1.00  0.50      PROA C
ATOM   2377  HB  THR   447      24.586 -17.124 -14.188  1.00  0.00      PROA H
ATOM   2378  OG1 THR   447      26.003 -18.301 -13.208  1.00  0.50      PROA O
ATOM   2379  HG1 THR   447      25.377 -18.695 -12.585  1.00  0.00      PROA H
ATOM   2380  CG2 THR   447      24.511 -19.183 -14.879  1.00  0.50      PROA C
ATOM   2381 HG21 THR   447      25.178 -20.047 -15.079  1.00  0.00      PROA H
ATOM   2382 HG22 THR   447      23.910 -18.950 -15.781  1.00  0.00      PROA H
ATOM   2383 HG23 THR   447      23.796 -19.500 -14.086  1.00  0.00      PROA H
ATOM   2384  C   THR   447      27.266 -18.621 -15.801  1.00  1.00      PROA C
ATOM   2385  O   THR   447      27.266 -19.199 -16.891  1.00  1.00      PROA O
ATOM   2386  N   SER   448      28.123 -18.916 -14.821  1.00  1.00      PROA N
ATOM   2387  HN  SER   448      28.053 -18.414 -13.955  1.00  0.00      PROA H
ATOM   2388  CA  SER   448      29.130 -19.958 -14.960  1.00  1.00      PROA C
ATOM   2389  HA  SER   448      28.914 -20.562 -15.831  1.00  0.00      PROA H
ATOM   2390  CB  SER   448      30.520 -19.340 -15.154  1.00  0.50      PROA C
ATOM   2391  HB1 SER   448      31.237 -20.102 -15.522  1.00  0.00      PROA H
ATOM   2392  HB2 SER   448      30.910 -18.934 -14.190  1.00  0.00      PROA H
ATOM   2393  OG  SER   448      30.478 -18.277 -16.089  1.00  0.50      PROA O
ATOM   2394  HG1 SER   448      30.527 -17.425 -15.636  1.00  0.00      PROA H
ATOM   2395  C   SER   448      29.151 -20.913 -13.771  1.00  1.00      PROA C
ATOM   2396  O   SER   448      29.968 -21.841 -13.753  1.00  1.00      PROA O
ATOM   2397  N   THR   449      28.283 -20.710 -12.783  1.00  1.00      PROA N
ATOM   2398  HN  THR   449      27.624 -19.957 -12.774  1.00  0.00      PROA H
ATOM   2399  CA  THR   449      28.230 -21.569 -11.606  1.00  1.00      PROA C
ATOM   2400  HA  THR   449      28.804 -22.457 -11.795  1.00  0.00      PROA H
ATOM   2401  CB  THR   449      28.830 -20.859 -10.388  1.00  0.50      PROA C
ATOM   2402  HB  THR   449      28.660 -21.446  -9.483  1.00  0.00      PROA H
ATOM   2403  OG1 THR   449      28.178 -19.598 -10.196  1.00  0.50      PROA O
ATOM   2404  HG1 THR   449      28.888 -18.934 -10.234  1.00  0.00      PROA H
ATOM   2405  CG2 THR   449      30.324 -20.638 -10.576  1.00  0.50      PROA C
ATOM   2406 HG21 THR   449      30.532 -19.999 -11.460  1.00  0.00      PROA H
ATOM   2407 HG22 THR   449      30.852 -21.605 -10.708  1.00  0.00      PROA H
ATOM   2408 HG23 THR   449      30.762 -20.120  -9.696  1.00  0.00      PROA H
ATOM   2409  C   THR   449      26.788 -21.976 -11.325  1.00  1.00      PROA C
ATOM   2410  O   THR   449      25.856 -21.271 -11.733  1.00  1.00      PROA O
ATOM   2411  N   PRO   450      26.562 -23.107 -10.650  1.00  1.00      PROA N
ATOM   2412  CD  PRO   450      27.553 -24.140 -10.305  1.00  0.50      PROA C
ATOM   2413  HD1 PRO   450      28.110 -23.876  -9.407  1.00  0.00      PROA H
ATOM   2414  HD2 PRO   450      28.271 -24.323 -11.130  1.00  0.00      PROA H
ATOM   2415  CA  PRO   450      25.191 -23.527 -10.315  1.00  1.00      PROA C
ATOM   2416  HA  PRO   450      24.637 -23.639 -11.236  1.00  0.00      PROA H
ATOM   2417  CB  PRO   450      25.401 -24.846  -9.562  1.00  0.50      PROA C
ATOM   2418  HB1 PRO   450      24.571 -25.559  -9.761  1.00  0.00      PROA H
ATOM   2419  HB2 PRO   450      25.465 -24.668  -8.465  1.00  0.00      PROA H
ATOM   2420  CG  PRO   450      26.709 -25.354 -10.060  1.00  0.50      PROA C
ATOM   2421  HG1 PRO   450      27.195 -26.044  -9.335  1.00  0.00      PROA H
ATOM   2422  HG2 PRO   450      26.555 -25.906 -11.015  1.00  0.00      PROA H
ATOM   2423  C   PRO   450      24.494 -22.490  -9.445  1.00  1.00      PROA C
ATOM   2424  O   PRO   450      25.055 -22.009  -8.458  1.00  1.00      PROA O
ATOM   2425  N   LEU   451      23.265 -22.149  -9.820  1.00  1.00      PROA N
ATOM   2426  HN  LEU   451      22.872 -22.542 -10.644  1.00  0.00      PROA H
ATOM   2427  CA  LEU   451      22.456 -21.145  -9.131  1.00  1.00      PROA C
ATOM   2428  HA  LEU   451      22.928 -20.862  -8.200  1.00  0.00      PROA H
ATOM   2429  CB  LEU   451      22.289 -19.899  -9.997  1.00  0.50      PROA C
ATOM   2430  HB1 LEU   451      21.973 -20.231 -11.013  1.00  0.00      PROA H
ATOM   2431  HB2 LEU   451      23.294 -19.429 -10.115  1.00  0.00      PROA H
ATOM   2432  CG  LEU   451      21.307 -18.825  -9.532  1.00  0.50      PROA C
ATOM   2433  HG  LEU   451      20.327 -19.308  -9.334  1.00  0.00      PROA H
ATOM   2434  CD1 LEU   451      21.792 -18.153  -8.261  1.00  0.50      PROA C
ATOM   2435 HD11 LEU   451      22.783 -17.678  -8.425  1.00  0.00      PROA H
ATOM   2436 HD12 LEU   451      21.879 -18.879  -7.441  1.00  0.00      PROA H
ATOM   2437 HD13 LEU   451      21.081 -17.365  -7.935  1.00  0.00      PROA H
ATOM   2438  CD2 LEU   451      21.089 -17.796 -10.630  1.00  0.50      PROA C
ATOM   2439 HD21 LEU   451      20.674 -18.290 -11.532  1.00  0.00      PROA H
ATOM   2440 HD22 LEU   451      21.999 -17.289 -10.921  1.00  0.00      PROA H
ATOM   2441 HD23 LEU   451      20.365 -17.022 -10.298  1.00  0.00      PROA H
ATOM   2442  C   LEU   451      21.112 -21.782  -8.792  1.00  1.00      PROA C
ATOM   2443  O   LEU   451      20.299 -22.043  -9.682  1.00  1.00      PROA O
ATOM   2444  N   ILE   452      20.881 -22.035  -7.506  1.00  1.00      PROA N
ATOM   2445  HN  ILE   452      21.532 -21.714  -6.810  1.00  0.00      PROA H
ATOM   2446  CA  ILE   452      19.666 -22.689  -7.034  1.00  1.00      PROA C
ATOM   2447  HA  ILE   452      19.133 -23.118  -7.866  1.00  0.00      PROA H
ATOM   2448  CB  ILE   452      19.994 -23.824  -6.049  1.00  0.50      PROA C
ATOM   2449  HB  ILE   452      20.561 -23.391  -5.188  1.00  0.00      PROA H
ATOM   2450  CG2 ILE   452      18.716 -24.458  -5.525  1.00  0.50      PROA C
ATOM   2451 HG21 ILE   452      18.118 -24.881  -6.360  1.00  0.00      PROA H
ATOM   2452 HG22 ILE   452      18.085 -23.723  -4.980  1.00  0.00      PROA H
ATOM   2453 HG23 ILE   452      18.934 -25.269  -4.800  1.00  0.00      PROA H
ATOM   2454  CG1 ILE   452      20.882 -24.873  -6.718  1.00  0.50      PROA C
ATOM   2455 HG11 ILE   452      21.818 -24.388  -7.084  1.00  0.00      PROA H
ATOM   2456 HG12 ILE   452      20.357 -25.281  -7.611  1.00  0.00      PROA H
ATOM   2457  CD  ILE   452      21.280 -26.009  -5.800  1.00  0.50      PROA C
ATOM   2458  HD1 ILE   452      20.417 -26.665  -5.562  1.00  0.00      PROA H
ATOM   2459  HD2 ILE   452      21.697 -25.614  -4.847  1.00  0.00      PROA H
ATOM   2460  HD3 ILE   452      22.063 -26.639  -6.277  1.00  0.00      PROA H
ATOM   2461  C   ILE   452      18.768 -21.649  -6.383  1.00  1.00      PROA C
ATOM   2462  O   ILE   452      19.168 -20.991  -5.413  1.00  1.00      PROA O
ATOM   2463  N   LEU   453      17.550 -21.511  -6.900  1.00  1.00      PROA N
ATOM   2464  HN  LEU   453      17.289 -22.056  -7.704  1.00  0.00      PROA H
ATOM   2465  CA  LEU   453      16.559 -20.582  -6.370  1.00  1.00      PROA C
ATOM   2466  HA  LEU   453      17.030 -19.881  -5.696  1.00  0.00      PROA H
ATOM   2467  CB  LEU   453      15.873 -19.798  -7.491  1.00  0.50      PROA C
ATOM   2468  HB1 LEU   453      14.855 -19.487  -7.155  1.00  0.00      PROA H
ATOM   2469  HB2 LEU   453      15.726 -20.473  -8.366  1.00  0.00      PROA H
ATOM   2470  CG  LEU   453      16.547 -18.513  -7.977  1.00  0.50      PROA C
ATOM   2471  HG  LEU   453      16.899 -17.941  -7.084  1.00  0.00      PROA H
ATOM   2472  CD1 LEU   453      17.743 -18.831  -8.853  1.00  0.50      PROA C
ATOM   2473 HD11 LEU   453      17.437 -19.420  -9.745  1.00  0.00      PROA H
ATOM   2474 HD12 LEU   453      18.491 -19.420  -8.283  1.00  0.00      PROA H
ATOM   2475 HD13 LEU   453      18.234 -17.897  -9.203  1.00  0.00      PROA H
ATOM   2476  CD2 LEU   453      15.553 -17.638  -8.722  1.00  0.50      PROA C
ATOM   2477 HD21 LEU   453      14.696 -17.360  -8.076  1.00  0.00      PROA H
ATOM   2478 HD22 LEU   453      15.154 -18.174  -9.611  1.00  0.00      PROA H
ATOM   2479 HD23 LEU   453      16.042 -16.707  -9.078  1.00  0.00      PROA H
ATOM   2480  C   LEU   453      15.526 -21.360  -5.570  1.00  1.00      PROA C
ATOM   2481  O   LEU   453      15.065 -22.418  -6.009  1.00  1.00      PROA O
ATOM   2482  N   ILE   454      15.167 -20.839  -4.400  1.00  1.00      PROA N
ATOM   2483  HN  ILE   454      15.613 -20.005  -4.057  1.00  0.00      PROA H
ATOM   2484  CA  ILE   454      14.187 -21.476  -3.529  1.00  1.00      PROA C
ATOM   2485  HA  ILE   454      13.775 -22.344  -4.016  1.00  0.00      PROA H
ATOM   2486  CB  ILE   454      14.819 -21.937  -2.198  1.00  0.50      PROA C
ATOM   2487  HB  ILE   454      15.149 -21.055  -1.612  1.00  0.00      PROA H
ATOM   2488  CG2 ILE   454      13.809 -22.704  -1.363  1.00  0.50      PROA C
ATOM   2489 HG21 ILE   454      13.328 -23.491  -1.983  1.00  0.00      PROA H
ATOM   2490 HG22 ILE   454      13.018 -22.026  -0.975  1.00  0.00      PROA H
ATOM   2491 HG23 ILE   454      14.296 -23.220  -0.523  1.00  0.00      PROA H
ATOM   2492  CG1 ILE   454      16.053 -22.799  -2.465  1.00  0.50      PROA C
ATOM   2493 HG11 ILE   454      16.828 -22.184  -2.983  1.00  0.00      PROA H
ATOM   2494 HG12 ILE   454      15.785 -23.631  -3.151  1.00  0.00      PROA H
ATOM   2495  CD  ILE   454      16.687 -23.362  -1.214  1.00  0.50      PROA C
ATOM   2496  HD1 ILE   454      16.075 -24.162  -0.750  1.00  0.00      PROA H
ATOM   2497  HD2 ILE   454      16.860 -22.556  -0.465  1.00  0.00      PROA H
ATOM   2498  HD3 ILE   454      17.679 -23.807  -1.451  1.00  0.00      PROA H
ATOM   2499  C   ILE   454      13.041 -20.506  -3.278  1.00  1.00      PROA C
ATOM   2500  O   ILE   454      13.252 -19.316  -3.012  1.00  1.00      PROA O
ATOM   2501  N   CYS   455      11.817 -21.023  -3.359  1.00  1.00      PROA N
ATOM   2502  HN  CYS   455      11.683 -21.983  -3.610  1.00  0.00      PROA H
ATOM   2503  CA  CYS   455      10.622 -20.228  -3.126  1.00  1.00      PROA C
ATOM   2504  HA  CYS   455      10.806 -19.514  -2.331  1.00  0.00      PROA H
ATOM   2505  CB  CYS   455      10.194 -19.487  -4.396  1.00  0.50      PROA C
ATOM   2506  HB1 CYS   455      10.969 -18.713  -4.600  1.00  0.00      PROA H
ATOM   2507  HB2 CYS   455       9.252 -18.922  -4.221  1.00  0.00      PROA H
ATOM   2508  SG  CYS   455      10.016 -20.541  -5.852  1.00  0.50      PROA S
ATOM   2509  HG1 CYS   455      11.213 -21.106  -5.725  1.00  0.00      PROA H
ATOM   2510  C   CYS   455       9.518 -21.146  -2.616  1.00  1.00      PROA C
ATOM   2511  O   CYS   455       9.719 -22.349  -2.426  1.00  1.00      PROA O
ATOM   2512  N   ASN   456       8.340 -20.565  -2.391  1.00  1.00      PROA N
ATOM   2513  HN  ASN   456       8.282 -19.556  -2.363  1.00  0.00      PROA H
ATOM   2514  CA  ASN   456       7.179 -21.302  -1.908  1.00  1.00      PROA C
ATOM   2515  HA  ASN   456       7.465 -22.307  -1.631  1.00  0.00      PROA H
ATOM   2516  CB  ASN   456       6.592 -20.609  -0.669  1.00  0.50      PROA C
ATOM   2517  HB1 ASN   456       5.577 -20.998  -0.433  1.00  0.00      PROA H
ATOM   2518  HB2 ASN   456       6.484 -19.517  -0.858  1.00  0.00      PROA H
ATOM   2519  CG  ASN   456       7.470 -20.761   0.554  1.00  0.50      PROA C
ATOM   2520  OD1 ASN   456       8.479 -20.069   0.698  1.00  0.50      PROA O
ATOM   2521  ND2 ASN   456       7.092 -21.669   1.445  1.00  0.50      PROA N
ATOM   2522 HD21 ASN   456       7.713 -21.728   2.252  1.00  0.00      PROA H
ATOM   2523 HD22 ASN   456       6.247 -22.169   1.332  1.00  0.00      PROA H
ATOM   2524  C   ASN   456       6.098 -21.459  -2.966  1.00  1.00      PROA C
ATOM   2525  O   ASN   456       5.603 -22.568  -3.188  1.00  1.00      PROA O
ATOM   2526  N   GLU   457       5.717 -20.369  -3.631  1.00  1.00      PROA N
ATOM   2527  HN  GLU   457       6.112 -19.477  -3.396  1.00  0.00      PROA H
ATOM   2528  CA  GLU   457       4.698 -20.388  -4.675  1.00  1.00      PROA C
ATOM   2529  HA  GLU   457       4.278 -21.378  -4.773  1.00  0.00      PROA H
ATOM   2530  CB  GLU   457       3.559 -19.424  -4.348  1.00  0.50      PROA C
ATOM   2531  HB1 GLU   457       2.805 -19.410  -5.165  1.00  0.00      PROA H
ATOM   2532  HB2 GLU   457       4.009 -18.399  -4.308  1.00  0.00      PROA H
ATOM   2533  CG  GLU   457       2.859 -19.719  -3.032  1.00  0.50      PROA C
ATOM   2534  HG1 GLU   457       3.583 -20.044  -2.253  1.00  0.00      PROA H
ATOM   2535  HG2 GLU   457       2.108 -20.523  -3.154  1.00  0.00      PROA H
ATOM   2536  CD  GLU   457       2.183 -18.497  -2.443  1.00  0.50      PROA C
ATOM   2537  OE1 GLU   457       1.060 -18.633  -1.913  1.00  0.50      PROA O
ATOM   2538  OE2 GLU   457       2.774 -17.398  -2.508  1.00  0.50      PROA O
ATOM   2539  C   GLU   457       5.361 -20.029  -5.997  1.00  1.00      PROA C
ATOM   2540  O   GLU   457       5.714 -18.867  -6.226  1.00  1.00      PROA O
ATOM   2541  N   ARG   458       5.530 -21.028  -6.866  1.00  1.00      PROA N
ATOM   2542  HN  ARG   458       5.284 -21.958  -6.631  1.00  0.00      PROA H
ATOM   2543  CA  ARG   458       6.187 -20.803  -8.148  1.00  1.00      PROA C
ATOM   2544  HA  ARG   458       7.016 -20.121  -8.003  1.00  0.00      PROA H
ATOM   2545  CB  ARG   458       6.717 -22.130  -8.698  1.00  0.50      PROA C
ATOM   2546  HB1 ARG   458       5.920 -22.905  -8.630  1.00  0.00      PROA H
ATOM   2547  HB2 ARG   458       7.561 -22.446  -8.047  1.00  0.00      PROA H
ATOM   2548  CG  ARG   458       7.195 -22.076 -10.137  1.00  0.50      PROA C
ATOM   2549  HG1 ARG   458       6.381 -21.788 -10.839  1.00  0.00      PROA H
ATOM   2550  HG2 ARG   458       7.514 -23.096 -10.463  1.00  0.00      PROA H
ATOM   2551  CD  ARG   458       8.379 -21.139 -10.297  1.00  0.50      PROA C
ATOM   2552  HD1 ARG   458       9.227 -21.508  -9.675  1.00  0.00      PROA H
ATOM   2553  HD2 ARG   458       8.158 -20.107  -9.943  1.00  0.00      PROA H
ATOM   2554  NE  ARG   458       8.840 -21.087 -11.681  1.00  0.50      PROA N
ATOM   2555  HE  ARG   458       9.526 -21.717 -12.044  1.00  0.00      PROA H
ATOM   2556  CZ  ARG   458       8.296 -20.318 -12.619  1.00  0.50      PROA C
ATOM   2557  NH1 ARG   458       7.270 -19.534 -12.324  1.00  0.50      PROA N
ATOM   2558 HH11 ARG   458       6.880 -19.510 -11.410  1.00  0.00      PROA H
ATOM   2559 HH12 ARG   458       6.884 -18.974 -13.048  1.00  0.00      PROA H
ATOM   2560  NH2 ARG   458       8.778 -20.337 -13.853  1.00  0.50      PROA N
ATOM   2561 HH21 ARG   458       9.545 -20.924 -14.127  1.00  0.00      PROA H
ATOM   2562 HH22 ARG   458       8.351 -19.816 -14.573  1.00  0.00      PROA H
ATOM   2563  C   ARG   458       5.259 -20.148  -9.163  1.00  1.00      PROA C
ATOM   2564  O   ARG   458       5.700 -19.289  -9.935  1.00  1.00      PROA O
ATOM   2565  N   ASN   459       3.981 -20.519  -9.167  1.00  1.00      PROA N
ATOM   2566  HN  ASN   459       3.658 -21.200  -8.526  1.00  0.00      PROA H
ATOM   2567  CA  ASN   459       3.021 -20.003 -10.135  1.00  1.00      PROA C
ATOM   2568  HA  ASN   459       3.495 -19.954 -11.110  1.00  0.00      PROA H
ATOM   2569  CB  ASN   459       1.807 -20.931 -10.209  1.00  0.50      PROA C
ATOM   2570  HB1 ASN   459       1.128 -20.606 -11.033  1.00  0.00      PROA H
ATOM   2571  HB2 ASN   459       1.250 -20.905  -9.252  1.00  0.00      PROA H
ATOM   2572  CG  ASN   459       2.195 -22.374 -10.455  1.00  0.50      PROA C
ATOM   2573  OD1 ASN   459       1.886 -23.259  -9.655  1.00  0.50      PROA O
ATOM   2574  ND2 ASN   459       2.881 -22.622 -11.564  1.00  0.50      PROA N
ATOM   2575 HD21 ASN   459       3.124 -23.551 -11.827  1.00  0.00      PROA H
ATOM   2576 HD22 ASN   459       3.061 -21.902 -12.238  1.00  0.00      PROA H
ATOM   2577  C   ASN   459       2.570 -18.579  -9.830  1.00  1.00      PROA C
ATOM   2578  O   ASN   459       1.616 -18.102 -10.453  1.00  1.00      PROA O
ATOM   2579  N   LEU   460       3.221 -17.900  -8.893  1.00  1.00      PROA N
ATOM   2580  HN  LEU   460       4.027 -18.272  -8.443  1.00  0.00      PROA H
ATOM   2581  CA  LEU   460       2.877 -16.516  -8.606  1.00  1.00      PROA C
ATOM   2582  HA  LEU   460       1.813 -16.504  -8.450  1.00  0.00      PROA H
ATOM   2583  CB  LEU   460       3.582 -16.047  -7.333  1.00  0.50      PROA C
ATOM   2584  HB1 LEU   460       4.659 -15.865  -7.556  1.00  0.00      PROA H
ATOM   2585  HB2 LEU   460       3.572 -16.886  -6.596  1.00  0.00      PROA H
ATOM   2586  CG  LEU   460       3.009 -14.825  -6.613  1.00  0.50      PROA C
ATOM   2587  HG  LEU   460       2.912 -13.985  -7.340  1.00  0.00      PROA H
ATOM   2588  CD1 LEU   460       1.637 -15.136  -6.038  1.00  0.50      PROA C
ATOM   2589 HD11 LEU   460       1.710 -15.964  -5.297  1.00  0.00      PROA H
ATOM   2590 HD12 LEU   460       0.910 -15.425  -6.823  1.00  0.00      PROA H
ATOM   2591 HD13 LEU   460       1.229 -14.249  -5.506  1.00  0.00      PROA H
ATOM   2592  CD2 LEU   460       3.957 -14.353  -5.522  1.00  0.50      PROA C
ATOM   2593 HD21 LEU   460       4.949 -14.088  -5.942  1.00  0.00      PROA H
ATOM   2594 HD22 LEU   460       4.107 -15.160  -4.766  1.00  0.00      PROA H
ATOM   2595 HD23 LEU   460       3.536 -13.472  -4.992  1.00  0.00      PROA H
ATOM   2596  C   LEU   460       3.271 -15.627  -9.783  1.00  1.00      PROA C
ATOM   2597  O   LEU   460       4.310 -15.853 -10.412  1.00  1.00      PROA O
ATOM   2598  N   PRO   461       2.458 -14.620 -10.118  1.00  1.00      PROA N
ATOM   2599  CD  PRO   461       1.096 -14.356  -9.621  1.00  0.50      PROA C
ATOM   2600  HD1 PRO   461       1.144 -13.800  -8.659  1.00  0.00      PROA H
ATOM   2601  HD2 PRO   461       0.510 -15.296  -9.504  1.00  0.00      PROA H
ATOM   2602  CA  PRO   461       2.820 -13.734 -11.238  1.00  1.00      PROA C
ATOM   2603  HA  PRO   461       2.936 -14.360 -12.111  1.00  0.00      PROA H
ATOM   2604  CB  PRO   461       1.642 -12.751 -11.294  1.00  0.50      PROA C
ATOM   2605  HB1 PRO   461       1.501 -12.400 -12.332  1.00  0.00      PROA H
ATOM   2606  HB2 PRO   461       1.837 -11.845 -10.672  1.00  0.00      PROA H
ATOM   2607  CG  PRO   461       0.500 -13.503 -10.704  1.00  0.50      PROA C
ATOM   2608  HG1 PRO   461      -0.287 -12.817 -10.315  1.00  0.00      PROA H
ATOM   2609  HG2 PRO   461       0.039 -14.158 -11.479  1.00  0.00      PROA H
ATOM   2610  C   PRO   461       4.144 -13.015 -11.044  1.00  1.00      PROA C
ATOM   2611  O   PRO   461       4.777 -12.616 -12.030  1.00  1.00      PROA O
ATOM   2612  N   LYS   462       4.581 -12.830  -9.795  1.00  1.00      PROA N
ATOM   2613  HN  LYS   462       4.043 -13.153  -9.027  1.00  0.00      PROA H
ATOM   2614  CA  LYS   462       5.847 -12.148  -9.547  1.00  1.00      PROA C
ATOM   2615  HA  LYS   462       5.842 -11.211 -10.091  1.00  0.00      PROA H
ATOM   2616  CB  LYS   462       6.003 -11.868  -8.051  1.00  0.50      PROA C
ATOM   2617  HB1 LYS   462       6.181 -12.835  -7.525  1.00  0.00      PROA H
ATOM   2618  HB2 LYS   462       5.024 -11.464  -7.703  1.00  0.00      PROA H
ATOM   2619  CG  LYS   462       7.108 -10.882  -7.712  1.00  0.50      PROA C
ATOM   2620  HG1 LYS   462       6.788  -9.853  -7.999  1.00  0.00      PROA H
ATOM   2621  HG2 LYS   462       8.023 -11.106  -8.304  1.00  0.00      PROA H
ATOM   2622  CD  LYS   462       7.462 -10.941  -6.235  1.00  0.50      PROA C
ATOM   2623  HD1 LYS   462       8.217 -10.149  -6.010  1.00  0.00      PROA H
ATOM   2624  HD2 LYS   462       7.936 -11.921  -6.012  1.00  0.00      PROA H
ATOM   2625  CE  LYS   462       6.230 -10.755  -5.364  1.00  0.50      PROA C
ATOM   2626  HE1 LYS   462       5.421 -11.476  -5.611  1.00  0.00      PROA H
ATOM   2627  HE2 LYS   462       5.831  -9.723  -5.479  1.00  0.00      PROA H
ATOM   2628  NZ  LYS   462       6.528 -10.982  -3.924  1.00  0.50      PROA N
ATOM   2629  HZ1 LYS   462       7.270 -10.316  -3.617  1.00  0.00      PROA H
ATOM   2630  HZ2 LYS   462       6.896 -11.949  -3.759  1.00  0.00      PROA H
ATOM   2631  HZ3 LYS   462       5.682 -10.860  -3.337  1.00  0.00      PROA H
ATOM   2632  C   LYS   462       7.028 -12.959 -10.066  1.00  1.00      PROA C
ATOM   2633  O   LYS   462       8.026 -12.392 -10.524  1.00  1.00      PROA O
ATOM   2634  N   MET   463       6.932 -14.287 -10.005  1.00  1.00      PROA N
ATOM   2635  HN  MET   463       6.087 -14.736  -9.723  1.00  0.00      PROA H
ATOM   2636  CA  MET   463       7.999 -15.177 -10.449  1.00  1.00      PROA C
ATOM   2637  HA  MET   463       8.953 -14.686 -10.313  1.00  0.00      PROA H
ATOM   2638  CB  MET   463       7.994 -16.458  -9.611  1.00  0.50      PROA C
ATOM   2639  HB1 MET   463       8.819 -17.137  -9.932  1.00  0.00      PROA H
ATOM   2640  HB2 MET   463       7.038 -17.001  -9.806  1.00  0.00      PROA H
ATOM   2641  CG  MET   463       8.117 -16.232  -8.111  1.00  0.50      PROA C
ATOM   2642  HG1 MET   463       7.889 -17.195  -7.599  1.00  0.00      PROA H
ATOM   2643  HG2 MET   463       7.348 -15.515  -7.755  1.00  0.00      PROA H
ATOM   2644  SD  MET   463       9.759 -15.686  -7.603  1.00  0.50      PROA S
ATOM   2645  CE  MET   463       9.484 -13.932  -7.367  1.00  0.50      PROA C
ATOM   2646  HE1 MET   463       8.597 -13.772  -6.725  1.00  0.00      PROA H
ATOM   2647  HE2 MET   463       9.319 -13.418  -8.337  1.00  0.00      PROA H
ATOM   2648  HE3 MET   463      10.360 -13.460  -6.873  1.00  0.00      PROA H
ATOM   2649  C   MET   463       7.905 -15.526 -11.931  1.00  1.00      PROA C
ATOM   2650  O   MET   463       8.435 -16.563 -12.346  1.00  1.00      PROA O
ATOM   2651  N   ARG   464       7.246 -14.690 -12.730  1.00  1.00      PROA N
ATOM   2652  HN  ARG   464       6.824 -13.863 -12.364  1.00  0.00      PROA H
ATOM   2653  CA  ARG   464       7.046 -14.937 -14.155  1.00  1.00      PROA C
ATOM   2654  HA  ARG   464       6.590 -15.914 -14.255  1.00  0.00      PROA H
ATOM   2655  CB  ARG   464       6.095 -13.888 -14.740  1.00  0.50      PROA C
ATOM   2656  HB1 ARG   464       6.539 -12.873 -14.788  1.00  0.00      PROA H
ATOM   2657  HB2 ARG   464       5.263 -13.837 -14.008  1.00  0.00      PROA H
ATOM   2658  CG  ARG   464       5.564 -14.240 -16.117  1.00  0.50      PROA C
ATOM   2659  HG1 ARG   464       5.272 -15.315 -16.127  1.00  0.00      PROA H
ATOM   2660  HG2 ARG   464       6.356 -14.103 -16.889  1.00  0.00      PROA H
ATOM   2661  CD  ARG   464       4.363 -13.383 -16.488  1.00  0.50      PROA C
ATOM   2662  HD1 ARG   464       3.949 -13.714 -17.453  1.00  0.00      PROA H
ATOM   2663  HD2 ARG   464       4.698 -12.327 -16.632  1.00  0.00      PROA H
ATOM   2664  NE  ARG   464       3.336 -13.388 -15.449  1.00  0.50      PROA N
ATOM   2665  HE  ARG   464       3.346 -12.648 -14.785  1.00  0.00      PROA H
ATOM   2666  CZ  ARG   464       2.449 -14.363 -15.279  1.00  0.50      PROA C
ATOM   2667  NH1 ARG   464       2.460 -15.421 -16.077  1.00  0.50      PROA N
ATOM   2668 HH11 ARG   464       2.053 -16.272 -15.747  1.00  0.00      PROA H
ATOM   2669 HH12 ARG   464       3.151 -15.466 -16.783  1.00  0.00      PROA H
ATOM   2670  NH2 ARG   464       1.550 -14.281 -14.309  1.00  0.50      PROA N
ATOM   2671 HH21 ARG   464       1.534 -13.480 -13.729  1.00  0.00      PROA H
ATOM   2672 HH22 ARG   464       1.116 -15.145 -14.061  1.00  0.00      PROA H
ATOM   2673  C   ARG   464       8.345 -14.967 -14.964  1.00  1.00      PROA C
ATOM   2674  O   ARG   464       8.493 -15.843 -15.825  1.00  1.00      PROA O
ATOM   2675  N   PRO   465       9.313 -14.036 -14.746  1.00  1.00      PROA N
ATOM   2676  CD  PRO   465       9.280 -12.844 -13.878  1.00  0.50      PROA C
ATOM   2677  HD1 PRO   465       9.590 -13.154 -12.852  1.00  0.00      PROA H
ATOM   2678  HD2 PRO   465       8.268 -12.423 -13.814  1.00  0.00      PROA H
ATOM   2679  CA  PRO   465      10.526 -14.045 -15.583  1.00  1.00      PROA C
ATOM   2680  HA  PRO   465      10.272 -13.929 -16.610  1.00  0.00      PROA H
ATOM   2681  CB  PRO   465      11.328 -12.855 -15.040  1.00  0.50      PROA C
ATOM   2682  HB1 PRO   465      11.956 -12.397 -15.834  1.00  0.00      PROA H
ATOM   2683  HB2 PRO   465      11.996 -13.190 -14.211  1.00  0.00      PROA H
ATOM   2684  CG  PRO   465      10.309 -11.945 -14.488  1.00  0.50      PROA C
ATOM   2685  HG1 PRO   465      10.765 -11.298 -13.704  1.00  0.00      PROA H
ATOM   2686  HG2 PRO   465       9.813 -11.288 -15.231  1.00  0.00      PROA H
ATOM   2687  C   PRO   465      11.343 -15.330 -15.513  1.00  1.00      PROA C
ATOM   2688  O   PRO   465      12.273 -15.514 -16.304  1.00  1.00      PROA O
ATOM   2689  N   PHE   466      11.014 -16.224 -14.582  1.00  1.00      PROA N
ATOM   2690  HN  PHE   466      10.252 -16.077 -13.958  1.00  0.00      PROA H
ATOM   2691  CA  PHE   466      11.712 -17.501 -14.475  1.00  1.00      PROA C
ATOM   2692  HA  PHE   466      12.695 -17.425 -14.917  1.00  0.00      PROA H
ATOM   2693  CB  PHE   466      11.875 -17.908 -13.009  1.00  0.50      PROA C
ATOM   2694  HB1 PHE   466      12.542 -18.786 -12.922  1.00  0.00      PROA H
ATOM   2695  HB2 PHE   466      10.887 -18.202 -12.587  1.00  0.00      PROA H
ATOM   2696  CG  PHE   466      12.453 -16.832 -12.138  1.00  0.50      PROA C
ATOM   2697  CD1 PHE   466      13.784 -16.468 -12.254  1.00  0.50      PROA C
ATOM   2698  HD1 PHE   466      14.408 -16.973 -12.980  1.00  0.00      PROA H
ATOM   2699  CE1 PHE   466      14.319 -15.480 -11.451  1.00  0.50      PROA C
ATOM   2700  HE1 PHE   466      15.366 -15.232 -11.532  1.00  0.00      PROA H
ATOM   2701  CZ  PHE   466      13.523 -14.843 -10.521  1.00  0.50      PROA C
ATOM   2702  HZ  PHE   466      13.935 -14.070  -9.888  1.00  0.00      PROA H
ATOM   2703  CD2 PHE   466      11.668 -16.187 -11.198  1.00  0.50      PROA C
ATOM   2704  HD2 PHE   466      10.632 -16.467 -11.097  1.00  0.00      PROA H
ATOM   2705  CE2 PHE   466      12.197 -15.197 -10.395  1.00  0.50      PROA C
ATOM   2706  HE2 PHE   466      11.572 -14.696  -9.669  1.00  0.00      PROA H
ATOM   2707  C   PHE   466      10.964 -18.587 -15.238  1.00  1.00      PROA C
ATOM   2708  O   PHE   466      10.985 -19.756 -14.843  1.00  1.00      PROA O
ATOM   2709  N   ASP   467      10.298 -18.207 -16.330  1.00  1.00      PROA N
ATOM   2710  HN  ASP   467      10.389 -17.298 -16.738  1.00  0.00      PROA H
ATOM   2711  CA  ASP   467       9.438 -19.120 -17.074  1.00  1.00      PROA C
ATOM   2712  HA  ASP   467       8.707 -19.546 -16.407  1.00  0.00      PROA H
ATOM   2713  CB  ASP   467       8.696 -18.357 -18.177  1.00  0.50      PROA C
ATOM   2714  HB1 ASP   467       7.973 -17.657 -17.707  1.00  0.00      PROA H
ATOM   2715  HB2 ASP   467       8.105 -19.045 -18.812  1.00  0.00      PROA H
ATOM   2716  CG  ASP   467       9.622 -17.522 -19.040  1.00  0.50      PROA C
ATOM   2717  OD1 ASP   467      10.840 -17.499 -18.762  1.00  0.50      PROA O
ATOM   2718  OD2 ASP   467       9.132 -16.886 -19.998  1.00  0.50      PROA O
ATOM   2719  C   ASP   467      10.201 -20.303 -17.664  1.00  1.00      PROA C
ATOM   2720  O   ASP   467       9.919 -21.456 -17.321  1.00  1.00      PROA O
ATOM   2721  N   ARG   468      11.166 -20.039 -18.546  1.00  1.00      PROA N
ATOM   2722  HN  ARG   468      11.297 -19.060 -18.779  1.00  0.00      PROA H
ATOM   2723  CA  ARG   468      11.875 -21.104 -19.241  1.00  1.00      PROA C
ATOM   2724  HA  ARG   468      11.515 -22.075 -18.923  1.00  0.00      PROA H
ATOM   2725  CB  ARG   468      11.666 -20.984 -20.756  1.00  0.50      PROA C
ATOM   2726  HB1 ARG   468      12.423 -21.614 -21.287  1.00  0.00      PROA H
ATOM   2727  HB2 ARG   468      11.871 -19.932 -21.062  1.00  0.00      PROA H
ATOM   2728  CG  ARG   468      10.306 -21.447 -21.246  1.00  0.50      PROA C
ATOM   2729  HG1 ARG   468       9.851 -22.162 -20.521  1.00  0.00      PROA H
ATOM   2730  HG2 ARG   468      10.449 -21.993 -22.205  1.00  0.00      PROA H
ATOM   2731  CD  ARG   468       9.372 -20.265 -21.453  1.00  0.50      PROA C
ATOM   2732  HD1 ARG   468       9.942 -19.399 -21.869  1.00  0.00      PROA H
ATOM   2733  HD2 ARG   468       8.945 -19.966 -20.472  1.00  0.00      PROA H
ATOM   2734  NE  ARG   468       8.280 -20.580 -22.368  1.00  0.50      PROA N
ATOM   2735  HE  ARG   468       8.092 -21.523 -22.603  1.00  0.00      PROA H
ATOM   2736  CZ  ARG   468       7.384 -19.696 -22.793  1.00  0.50      PROA C
ATOM   2737  NH1 ARG   468       7.448 -18.436 -22.383  1.00  0.50      PROA N
ATOM   2738 HH11 ARG   468       8.114 -18.167 -21.682  1.00  0.00      PROA H
ATOM   2739 HH12 ARG   468       6.723 -17.818 -22.647  1.00  0.00      PROA H
ATOM   2740  NH2 ARG   468       6.424 -20.068 -23.628  1.00  0.50      PROA N
ATOM   2741 HH21 ARG   468       6.321 -21.020 -23.866  1.00  0.00      PROA H
ATOM   2742 HH22 ARG   468       5.782 -19.371 -23.946  1.00  0.00      PROA H
ATOM   2743  C   ARG   468      13.370 -21.129 -18.958  1.00  1.00      PROA C
ATOM   2744  O   ARG   468      14.038 -22.099 -19.334  1.00  1.00      PROA O
ATOM   2745  N   VAL   469      13.911 -20.095 -18.311  1.00  1.00      PROA N
ATOM   2746  HN  VAL   469      13.330 -19.352 -17.986  1.00  0.00      PROA H
ATOM   2747  CA  VAL   469      15.360 -19.982 -18.149  1.00  1.00      PROA C
ATOM   2748  HA  VAL   469      15.832 -20.311 -19.066  1.00  0.00      PROA H
ATOM   2749  CB  VAL   469      15.766 -18.519 -17.894  1.00  0.50      PROA C
ATOM   2750  HB  VAL   469      16.882 -18.452 -17.889  1.00  0.00      PROA H
ATOM   2751  CG1 VAL   469      15.237 -17.623 -19.003  1.00  0.50      PROA C
ATOM   2752 HG11 VAL   469      14.125 -17.659 -19.057  1.00  0.00      PROA H
ATOM   2753 HG12 VAL   469      15.629 -17.932 -19.996  1.00  0.00      PROA H
ATOM   2754 HG13 VAL   469      15.495 -16.575 -18.778  1.00  0.00      PROA H
ATOM   2755  CG2 VAL   469      15.256 -18.058 -16.540  1.00  0.50      PROA C
ATOM   2756 HG21 VAL   469      15.670 -18.652 -15.699  1.00  0.00      PROA H
ATOM   2757 HG22 VAL   469      14.147 -18.113 -16.493  1.00  0.00      PROA H
ATOM   2758 HG23 VAL   469      15.540 -16.998 -16.360  1.00  0.00      PROA H
ATOM   2759  C   VAL   469      15.919 -20.846 -17.032  1.00  1.00      PROA C
ATOM   2760  O   VAL   469      17.145 -20.959 -16.909  1.00  1.00      PROA O
ATOM   2761  N   CYS   470      15.067 -21.462 -16.214  1.00  1.00      PROA N
ATOM   2762  HN  CYS   470      14.079 -21.417 -16.361  1.00  0.00      PROA H
ATOM   2763  CA  CYS   470      15.521 -22.245 -15.072  1.00  1.00      PROA C
ATOM   2764  HA  CYS   470      16.563 -22.505 -15.199  1.00  0.00      PROA H
ATOM   2765  CB  CYS   470      15.361 -21.458 -13.766  1.00  0.50      PROA C
ATOM   2766  HB1 CYS   470      15.861 -20.472 -13.889  1.00  0.00      PROA H
ATOM   2767  HB2 CYS   470      15.914 -21.992 -12.961  1.00  0.00      PROA H
ATOM   2768  SG  CYS   470      13.653 -21.215 -13.231  1.00  0.50      PROA S
ATOM   2769  HG1 CYS   470      13.171 -22.334 -13.772  1.00  0.00      PROA H
ATOM   2770  C   CYS   470      14.749 -23.553 -14.999  1.00  1.00      PROA C
ATOM   2771  O   CYS   470      13.559 -23.597 -15.325  1.00  1.00      PROA O
ATOM   2772  N   LEU   471      15.435 -24.617 -14.579  1.00  1.00      PROA N
ATOM   2773  HN  LEU   471      16.390 -24.511 -14.289  1.00  0.00      PROA H
ATOM   2774  CA  LEU   471      14.802 -25.914 -14.370  1.00  1.00      PROA C
ATOM   2775  HA  LEU   471      14.076 -26.075 -15.159  1.00  0.00      PROA H
ATOM   2776  CB  LEU   471      15.846 -27.033 -14.399  1.00  0.50      PROA C
ATOM   2777  HB1 LEU   471      16.681 -26.735 -13.721  1.00  0.00      PROA H
ATOM   2778  HB2 LEU   471      16.275 -27.100 -15.409  1.00  0.00      PROA H
ATOM   2779  CG  LEU   471      15.363 -28.423 -13.977  1.00  0.50      PROA C
ATOM   2780  HG  LEU   471      14.879 -28.373 -12.972  1.00  0.00      PROA H
ATOM   2781  CD1 LEU   471      14.342 -28.960 -14.966  1.00  0.50      PROA C
ATOM   2782 HD11 LEU   471      14.788 -29.037 -15.980  1.00  0.00      PROA H
ATOM   2783 HD12 LEU   471      13.457 -28.287 -15.024  1.00  0.00      PROA H
ATOM   2784 HD13 LEU   471      13.999 -29.964 -14.643  1.00  0.00      PROA H
ATOM   2785  CD2 LEU   471      16.537 -29.379 -13.834  1.00  0.50      PROA C
ATOM   2786 HD21 LEU   471      17.201 -29.089 -12.993  1.00  0.00      PROA H
ATOM   2787 HD22 LEU   471      17.153 -29.321 -14.752  1.00  0.00      PROA H
ATOM   2788 HD23 LEU   471      16.197 -30.423 -13.678  1.00  0.00      PROA H
ATOM   2789  C   LEU   471      14.051 -25.928 -13.046  1.00  1.00      PROA C
ATOM   2790  O   LEU   471      14.670 -25.927 -11.976  1.00  1.00      PROA O
ATOM   2791  N   ASP   472      12.723 -25.940 -13.102  1.00  1.00      PROA N
ATOM   2792  HN  ASP   472      12.149 -25.871 -13.940  1.00  0.00      PROA H
ATOM   2793  CA  ASP   472      11.887 -25.888 -11.910  1.00  1.00      PROA C
ATOM   2794  HA  ASP   472      12.476 -25.594 -11.055  1.00  0.00      PROA H
ATOM   2795  CB  ASP   472      10.766 -24.860 -12.076  1.00  0.50      PROA C
ATOM   2796  HB1 ASP   472      11.206 -23.839 -12.061  1.00  0.00      PROA H
ATOM   2797  HB2 ASP   472      10.005 -24.890 -11.291  1.00  0.00      PROA H
ATOM   2798  CG  ASP   472      10.060 -24.974 -13.413  1.00  0.50      PROA C
ATOM   2799  OD1 ASP   472      10.523 -25.751 -14.274  1.00  0.50      PROA O
ATOM   2800  OD2 ASP   472       9.040 -24.280 -13.602  1.00  0.50      PROA O
ATOM   2801  C   ASP   472      11.320 -27.272 -11.622  1.00  1.00      PROA C
ATOM   2802  O   ASP   472      10.521 -27.797 -12.404  1.00  1.00      PROA O
ATOM   2803  N   ILE   473      11.737 -27.855 -10.503  1.00  1.00      PROA N
ATOM   2804  HN  ILE   473      12.370 -27.356  -9.913  1.00  0.00      PROA H
ATOM   2805  CA  ILE   473      11.195 -29.118 -10.021  1.00  1.00      PROA C
ATOM   2806  HA  ILE   473      10.556 -29.541 -10.783  1.00  0.00      PROA H
ATOM   2807  CB  ILE   473      12.307 -30.134  -9.680  1.00  0.50      PROA C
ATOM   2808  HB  ILE   473      11.836 -31.118  -9.448  1.00  0.00      PROA H
ATOM   2809  CG2 ILE   473      13.246 -30.306 -10.860  1.00  0.50      PROA C
ATOM   2810 HG21 ILE   473      13.842 -29.379 -11.016  1.00  0.00      PROA H
ATOM   2811 HG22 ILE   473      12.688 -30.482 -11.802  1.00  0.00      PROA H
ATOM   2812 HG23 ILE   473      13.976 -31.123 -10.692  1.00  0.00      PROA H
ATOM   2813  CG1 ILE   473      13.085 -29.685  -8.443  1.00  0.50      PROA C
ATOM   2814 HG11 ILE   473      12.416 -29.612  -7.555  1.00  0.00      PROA H
ATOM   2815 HG12 ILE   473      13.502 -28.664  -8.613  1.00  0.00      PROA H
ATOM   2816  CD  ILE   473      14.217 -30.615  -8.066  1.00  0.50      PROA C
ATOM   2817  HD1 ILE   473      15.053 -30.553  -8.798  1.00  0.00      PROA H
ATOM   2818  HD2 ILE   473      13.873 -31.668  -8.021  1.00  0.00      PROA H
ATOM   2819  HD3 ILE   473      14.639 -30.348  -7.073  1.00  0.00      PROA H
ATOM   2820  C   ILE   473      10.324 -28.823  -8.810  1.00  1.00      PROA C
ATOM   2821  O   ILE   473      10.541 -27.844  -8.089  1.00  1.00      PROA O
ATOM   2822  N   GLN   474       9.326 -29.673  -8.593  1.00  1.00      PROA N
ATOM   2823  HN  GLN   474       9.233 -30.489  -9.141  1.00  0.00      PROA H
ATOM   2824  CA  GLN   474       8.294 -29.425  -7.596  1.00  1.00      PROA C
ATOM   2825  HA  GLN   474       8.377 -28.412  -7.218  1.00  0.00      PROA H
ATOM   2826  CB  GLN   474       6.901 -29.586  -8.206  1.00  0.50      PROA C
ATOM   2827  HB1 GLN   474       6.874 -30.594  -8.672  1.00  0.00      PROA H
ATOM   2828  HB2 GLN   474       6.832 -28.855  -9.014  1.00  0.00      PROA H
ATOM   2829  CG  GLN   474       5.770 -29.491  -7.196  1.00  0.50      PROA C
ATOM   2830  HG1 GLN   474       5.883 -28.520  -6.680  1.00  0.00      PROA H
ATOM   2831  HG2 GLN   474       5.811 -30.301  -6.439  1.00  0.00      PROA H
ATOM   2832  CD  GLN   474       4.403 -29.540  -7.846  1.00  0.50      PROA C
ATOM   2833  OE1 GLN   474       3.401 -29.812  -7.187  1.00  0.50      PROA O
ATOM   2834  NE2 GLN   474       4.356 -29.278  -9.147  1.00  0.50      PROA N
ATOM   2835 HE21 GLN   474       5.182 -28.964  -9.621  1.00  0.00      PROA H
ATOM   2836 HE22 GLN   474       3.467 -29.233  -9.580  1.00  0.00      PROA H
ATOM   2837  C   GLN   474       8.458 -30.368  -6.414  1.00  1.00      PROA C
ATOM   2838  O   GLN   474       8.478 -31.592  -6.585  1.00  1.00      PROA O
ATOM   2839  N   PHE   475       8.571 -29.794  -5.221  1.00  1.00      PROA N
ATOM   2840  HN  PHE   475       8.646 -28.796  -5.121  1.00  0.00      PROA H
ATOM   2841  CA  PHE   475       8.528 -30.541  -3.973  1.00  1.00      PROA C
ATOM   2842  HA  PHE   475       8.813 -31.572  -4.146  1.00  0.00      PROA H
ATOM   2843  CB  PHE   475       9.466 -29.933  -2.931  1.00  0.50      PROA C
ATOM   2844  HB1 PHE   475       9.147 -30.209  -1.906  1.00  0.00      PROA H
ATOM   2845  HB2 PHE   475       9.467 -28.825  -2.984  1.00  0.00      PROA H
ATOM   2846  CG  PHE   475      10.885 -30.403  -3.040  1.00  0.50      PROA C
ATOM   2847  CD1 PHE   475      11.747 -29.847  -3.965  1.00  0.50      PROA C
ATOM   2848  HD1 PHE   475      11.397 -29.062  -4.624  1.00  0.00      PROA H
ATOM   2849  CE1 PHE   475      13.055 -30.281  -4.057  1.00  0.50      PROA C
ATOM   2850  HE1 PHE   475      13.731 -29.900  -4.796  1.00  0.00      PROA H
ATOM   2851  CZ  PHE   475      13.516 -31.271  -3.217  1.00  0.50      PROA C
ATOM   2852  HZ  PHE   475      14.547 -31.597  -3.282  1.00  0.00      PROA H
ATOM   2853  CD2 PHE   475      11.364 -31.393  -2.198  1.00  0.50      PROA C
ATOM   2854  HD2 PHE   475      10.756 -31.771  -1.400  1.00  0.00      PROA H
ATOM   2855  CE2 PHE   475      12.670 -31.828  -2.286  1.00  0.50      PROA C
ATOM   2856  HE2 PHE   475      13.038 -32.584  -1.602  1.00  0.00      PROA H
ATOM   2857  C   PHE   475       7.102 -30.554  -3.441  1.00  1.00      PROA C
ATOM   2858  O   PHE   475       6.462 -29.505  -3.324  1.00  1.00      PROA O
ATOM   2859  N   ARG   476       6.609 -31.745  -3.120  1.00  1.00      PROA N
ATOM   2860  HN  ARG   476       7.181 -32.567  -3.182  1.00  0.00      PROA H
ATOM   2861  CA  ARG   476       5.242 -31.928  -2.661  1.00  1.00      PROA C
ATOM   2862  HA  ARG   476       4.695 -30.997  -2.734  1.00  0.00      PROA H
ATOM   2863  CB  ARG   476       4.521 -32.989  -3.501  1.00  0.50      PROA C
ATOM   2864  HB1 ARG   476       3.496 -33.134  -3.096  1.00  0.00      PROA H
ATOM   2865  HB2 ARG   476       5.067 -33.959  -3.399  1.00  0.00      PROA H
ATOM   2866  CG  ARG   476       4.407 -32.630  -4.972  1.00  0.50      PROA C
ATOM   2867  HG1 ARG   476       5.414 -32.679  -5.447  1.00  0.00      PROA H
ATOM   2868  HG2 ARG   476       4.053 -31.574  -5.057  1.00  0.00      PROA H
ATOM   2869  CD  ARG   476       3.435 -33.545  -5.692  1.00  0.50      PROA C
ATOM   2870  HD1 ARG   476       2.464 -33.582  -5.152  1.00  0.00      PROA H
ATOM   2871  HD2 ARG   476       3.842 -34.584  -5.655  1.00  0.00      PROA H
ATOM   2872  NE  ARG   476       3.280 -33.173  -7.095  1.00  0.50      PROA N
ATOM   2873  HE  ARG   476       3.772 -32.382  -7.459  1.00  0.00      PROA H
ATOM   2874  CZ  ARG   476       2.386 -33.713  -7.917  1.00  0.50      PROA C
ATOM   2875  NH1 ARG   476       1.562 -34.654  -7.476  1.00  0.50      PROA N
ATOM   2876 HH11 ARG   476       1.551 -34.943  -6.527  1.00  0.00      PROA H
ATOM   2877 HH12 ARG   476       0.845 -34.956  -8.103  1.00  0.00      PROA H
ATOM   2878  NH2 ARG   476       2.315 -33.314  -9.180  1.00  0.50      PROA N
ATOM   2879 HH21 ARG   476       2.967 -32.676  -9.573  1.00  0.00      PROA H
ATOM   2880 HH22 ARG   476       1.528 -33.564  -9.752  1.00  0.00      PROA H
ATOM   2881  C   ARG   476       5.234 -32.321  -1.188  1.00  1.00      PROA C
ATOM   2882  O   ARG   476       6.275 -32.592  -0.585  1.00  1.00      PROA O
ATOM   2883  N   ARG   477       4.037 -32.338  -0.615  1.00  1.00      PROA N
ATOM   2884  HN  ARG   477       3.213 -32.085  -1.106  1.00  0.00      PROA H
ATOM   2885  CA  ARG   477       3.883 -32.721   0.780  1.00  1.00      PROA C
ATOM   2886  HA  ARG   477       4.508 -32.056   1.350  1.00  0.00      PROA H
ATOM   2887  CB  ARG   477       2.442 -32.504   1.237  1.00  0.50      PROA C
ATOM   2888  HB1 ARG   477       2.401 -32.629   2.347  1.00  0.00      PROA H
ATOM   2889  HB2 ARG   477       1.787 -33.295   0.801  1.00  0.00      PROA H
ATOM   2890  CG  ARG   477       1.876 -31.146   0.853  1.00  0.50      PROA C
ATOM   2891  HG1 ARG   477       1.855 -31.026  -0.253  1.00  0.00      PROA H
ATOM   2892  HG2 ARG   477       2.535 -30.363   1.289  1.00  0.00      PROA H
ATOM   2893  CD  ARG   477       0.468 -30.958   1.390  1.00  0.50      PROA C
ATOM   2894  HD1 ARG   477       0.474 -30.905   2.506  1.00  0.00      PROA H
ATOM   2895  HD2 ARG   477      -0.152 -31.850   1.135  1.00  0.00      PROA H
ATOM   2896  NE  ARG   477      -0.186 -29.789   0.806  1.00  0.50      PROA N
ATOM   2897  HE  ARG   477      -0.788 -29.906   0.025  1.00  0.00      PROA H
ATOM   2898  CZ  ARG   477      -0.059 -28.551   1.272  1.00  0.50      PROA C
ATOM   2899  NH1 ARG   477       0.699 -28.312   2.334  1.00  0.50      PROA N
ATOM   2900 HH11 ARG   477       0.896 -27.378   2.619  1.00  0.00      PROA H
ATOM   2901 HH12 ARG   477       1.083 -29.084   2.832  1.00  0.00      PROA H
ATOM   2902  NH2 ARG   477      -0.690 -27.549   0.675  1.00  0.50      PROA N
ATOM   2903 HH21 ARG   477      -1.200 -27.723  -0.157  1.00  0.00      PROA H
ATOM   2904 HH22 ARG   477      -0.552 -26.628   1.024  1.00  0.00      PROA H
ATOM   2905  C   ARG   477       4.282 -34.184   0.960  1.00  1.00      PROA C
ATOM   2906  O   ARG   477       3.812 -35.048   0.206  1.00  1.00      PROA O
ATOM   2907  N   PRO   478       5.142 -34.501   1.925  1.00  1.00      PROA N
ATOM   2908  CD  PRO   478       5.829 -33.587   2.851  1.00  0.50      PROA C
ATOM   2909  HD1 PRO   478       5.184 -33.409   3.742  1.00  0.00      PROA H
ATOM   2910  HD2 PRO   478       6.123 -32.622   2.379  1.00  0.00      PROA H
ATOM   2911  CA  PRO   478       5.576 -35.890   2.096  1.00  1.00      PROA C
ATOM   2912  HA  PRO   478       5.954 -36.253   1.151  1.00  0.00      PROA H
ATOM   2913  CB  PRO   478       6.655 -35.795   3.183  1.00  0.50      PROA C
ATOM   2914  HB1 PRO   478       7.517 -36.462   2.969  1.00  0.00      PROA H
ATOM   2915  HB2 PRO   478       6.253 -36.073   4.186  1.00  0.00      PROA H
ATOM   2916  CG  PRO   478       7.060 -34.353   3.209  1.00  0.50      PROA C
ATOM   2917  HG1 PRO   478       7.439 -34.007   4.188  1.00  0.00      PROA H
ATOM   2918  HG2 PRO   478       7.861 -34.168   2.454  1.00  0.00      PROA H
ATOM   2919  C   PRO   478       4.434 -36.789   2.534  1.00  1.00      PROA C
ATOM   2920  O   PRO   478       3.463 -36.348   3.154  1.00  1.00      PROA O
ATOM   2921  N   ASP   479       4.561 -38.071   2.196  1.00  1.00      PROA N
ATOM   2922  HN  ASP   479       5.406 -38.482   1.850  1.00  0.00      PROA H
ATOM   2923  CA  ASP   479       3.554 -39.048   2.579  1.00  1.00      PROA C
ATOM   2924  HA  ASP   479       2.582 -38.664   2.300  1.00  0.00      PROA H
ATOM   2925  CB  ASP   479       3.809 -40.380   1.872  1.00  0.50      PROA C
ATOM   2926  HB1 ASP   479       3.580 -40.271   0.790  1.00  0.00      PROA H
ATOM   2927  HB2 ASP   479       3.169 -41.195   2.268  1.00  0.00      PROA H
ATOM   2928  CG  ASP   479       5.254 -40.827   1.972  1.00  0.50      PROA C
ATOM   2929  OD1 ASP   479       5.570 -41.935   1.493  1.00  0.50      PROA O
ATOM   2930  OD2 ASP   479       6.075 -40.067   2.527  1.00  0.50      PROA O
ATOM   2931  C   ASP   479       3.548 -39.245   4.090  1.00  1.00      PROA C
ATOM   2932  O   ASP   479       4.513 -38.922   4.788  1.00  1.00      PROA O
ATOM   2933  N   ALA   480       2.436 -39.784   4.597  1.00  1.00      PROA N
ATOM   2934  HN  ALA   480       1.675 -40.036   4.015  1.00  0.00      PROA H
ATOM   2935  CA  ALA   480       2.286 -39.947   6.038  1.00  1.00      PROA C
ATOM   2936  HA  ALA   480       2.555 -39.015   6.522  1.00  0.00      PROA H
ATOM   2937  CB  ALA   480       0.835 -40.283   6.378  1.00  0.50      PROA C
ATOM   2938  HB1 ALA   480       0.512 -41.227   5.890  1.00  0.00      PROA H
ATOM   2939  HB2 ALA   480       0.161 -39.466   6.041  1.00  0.00      PROA H
ATOM   2940  HB3 ALA   480       0.699 -40.394   7.477  1.00  0.00      PROA H
ATOM   2941  C   ALA   480       3.220 -41.015   6.592  1.00  1.00      PROA C
ATOM   2942  O   ALA   480       3.619 -40.939   7.759  1.00  1.00      PROA O
ATOM   2943  N   ASN   481       3.581 -42.011   5.780  1.00  1.00      PROA N
ATOM   2944  HN  ASN   481       3.309 -42.018   4.824  1.00  0.00      PROA H
ATOM   2945  CA  ASN   481       4.403 -43.111   6.276  1.00  1.00      PROA C
ATOM   2946  HA  ASN   481       3.969 -43.481   7.197  1.00  0.00      PROA H
ATOM   2947  CB  ASN   481       4.452 -44.236   5.244  1.00  0.50      PROA C
ATOM   2948  HB1 ASN   481       5.195 -44.975   5.587  1.00  0.00      PROA H
ATOM   2949  HB2 ASN   481       4.784 -43.836   4.261  1.00  0.00      PROA H
ATOM   2950  CG  ASN   481       3.131 -44.970   5.119  1.00  0.50      PROA C
ATOM   2951  OD1 ASN   481       2.497 -45.306   6.120  1.00  0.50      PROA O
ATOM   2952  ND2 ASN   481       2.707 -45.220   3.886  1.00  0.50      PROA N
ATOM   2953 HD21 ASN   481       1.825 -45.703   3.825  1.00  0.00      PROA H
ATOM   2954 HD22 ASN   481       3.258 -44.955   3.098  1.00  0.00      PROA H
ATOM   2955  C   ASN   481       5.810 -42.644   6.629  1.00  1.00      PROA C
ATOM   2956  O   ASN   481       6.356 -43.034   7.670  1.00  1.00      PROA O
ATOM   2957  N   SER   482       6.417 -41.815   5.777  1.00  1.00      PROA N
ATOM   2958  HN  SER   482       6.023 -41.528   4.904  1.00  0.00      PROA H
ATOM   2959  CA  SER   482       7.760 -41.322   6.060  1.00  1.00      PROA C
ATOM   2960  HA  SER   482       8.403 -42.172   6.242  1.00  0.00      PROA H
ATOM   2961  CB  SER   482       8.306 -40.563   4.851  1.00  0.50      PROA C
ATOM   2962  HB1 SER   482       9.411 -40.519   4.933  1.00  0.00      PROA H
ATOM   2963  HB2 SER   482       7.873 -39.541   4.760  1.00  0.00      PROA H
ATOM   2964  OG  SER   482       8.049 -41.266   3.649  1.00  0.50      PROA O
ATOM   2965  HG1 SER   482       7.276 -40.841   3.197  1.00  0.00      PROA H
ATOM   2966  C   SER   482       7.772 -40.438   7.301  1.00  1.00      PROA C
ATOM   2967  O   SER   482       8.693 -40.519   8.123  1.00  1.00      PROA O
ATOM   2968  N   ILE   483       6.756 -39.588   7.453  1.00  1.00      PROA N
ATOM   2969  HN  ILE   483       6.044 -39.492   6.757  1.00  0.00      PROA H
ATOM   2970  CA  ILE   483       6.670 -38.736   8.635  1.00  1.00      PROA C
ATOM   2971  HA  ILE   483       7.608 -38.209   8.751  1.00  0.00      PROA H
ATOM   2972  CB  ILE   483       5.546 -37.697   8.467  1.00  0.50      PROA C
ATOM   2973  HB  ILE   483       4.578 -38.233   8.320  1.00  0.00      PROA H
ATOM   2974  CG2 ILE   483       5.444 -36.815   9.700  1.00  0.50      PROA C
ATOM   2975 HG21 ILE   483       6.396 -36.264   9.869  1.00  0.00      PROA H
ATOM   2976 HG22 ILE   483       5.216 -37.398  10.617  1.00  0.00      PROA H
ATOM   2977 HG23 ILE   483       4.631 -36.065   9.606  1.00  0.00      PROA H
ATOM   2978  CG1 ILE   483       5.797 -36.841   7.225  1.00  0.50      PROA C
ATOM   2979 HG11 ILE   483       5.845 -37.480   6.316  1.00  0.00      PROA H
ATOM   2980 HG12 ILE   483       6.792 -36.347   7.319  1.00  0.00      PROA H
ATOM   2981  CD  ILE   483       4.739 -35.786   6.989  1.00  0.50      PROA C
ATOM   2982  HD1 ILE   483       4.798 -34.972   7.744  1.00  0.00      PROA H
ATOM   2983  HD2 ILE   483       3.722 -36.232   7.021  1.00  0.00      PROA H
ATOM   2984  HD3 ILE   483       4.876 -35.314   5.991  1.00  0.00      PROA H
ATOM   2985  C   ILE   483       6.474 -39.582   9.885  1.00  1.00      PROA C
ATOM   2986  O   ILE   483       7.055 -39.302  10.940  1.00  1.00      PROA O
ATOM   2987  N   LYS   484       5.662 -40.640   9.785  1.00  1.00      PROA N
ATOM   2988  HN  LYS   484       5.140 -40.815   8.946  1.00  0.00      PROA H
ATOM   2989  CA  LYS   484       5.474 -41.537  10.920  1.00  1.00      PROA C
ATOM   2990  HA  LYS   484       5.169 -40.952  11.778  1.00  0.00      PROA H
ATOM   2991  CB  LYS   484       4.400 -42.578  10.597  1.00  0.50      PROA C
ATOM   2992  HB1 LYS   484       4.560 -43.392  11.342  1.00  0.00      PROA H
ATOM   2993  HB2 LYS   484       4.588 -42.978   9.574  1.00  0.00      PROA H
ATOM   2994  CG  LYS   484       2.976 -42.058  10.699  1.00  0.50      PROA C
ATOM   2995  HG1 LYS   484       2.833 -41.182  10.032  1.00  0.00      PROA H
ATOM   2996  HG2 LYS   484       2.801 -41.707  11.736  1.00  0.00      PROA H
ATOM   2997  CD  LYS   484       1.948 -43.125  10.343  1.00  0.50      PROA C
ATOM   2998  HD1 LYS   484       1.826 -43.129   9.232  1.00  0.00      PROA H
ATOM   2999  HD2 LYS   484       0.953 -42.858  10.769  1.00  0.00      PROA H
ATOM   3000  CE  LYS   484       2.396 -44.512  10.777  1.00  0.50      PROA C
ATOM   3001  HE1 LYS   484       3.404 -44.822  10.449  1.00  0.00      PROA H
ATOM   3002  HE2 LYS   484       1.701 -45.252  10.314  1.00  0.00      PROA H
ATOM   3003  NZ  LYS   484       2.274 -44.692  12.249  1.00  0.50      PROA N
ATOM   3004  HZ1 LYS   484       1.254 -44.601  12.521  1.00  0.00      PROA H
ATOM   3005  HZ2 LYS   484       2.823 -43.959  12.737  1.00  0.00      PROA H
ATOM   3006  HZ3 LYS   484       2.591 -45.634  12.541  1.00  0.00      PROA H
ATOM   3007  C   LYS   484       6.778 -42.221  11.303  1.00  1.00      PROA C
ATOM   3008  O   LYS   484       7.101 -42.339  12.490  1.00  1.00      PROA O
ATOM   3009  N   SER   485       7.547 -42.672  10.308  1.00  1.00      PROA N
ATOM   3010  HN  SER   485       7.255 -42.583   9.352  1.00  0.00      PROA H
ATOM   3011  CA  SER   485       8.821 -43.324  10.593  1.00  1.00      PROA C
ATOM   3012  HA  SER   485       8.640 -44.126  11.297  1.00  0.00      PROA H
ATOM   3013  CB  SER   485       9.407 -43.912   9.308  1.00  0.50      PROA C
ATOM   3014  HB1 SER   485       8.584 -44.273   8.651  1.00  0.00      PROA H
ATOM   3015  HB2 SER   485      10.036 -44.785   9.546  1.00  0.00      PROA H
ATOM   3016  OG  SER   485      10.182 -42.950   8.615  1.00  0.50      PROA O
ATOM   3017  HG1 SER   485       9.622 -42.202   8.354  1.00  0.00      PROA H
ATOM   3018  C   SER   485       9.803 -42.353  11.238  1.00  1.00      PROA C
ATOM   3019  O   SER   485      10.505 -42.702  12.197  1.00  1.00      PROA O
ATOM   3020  N   ARG   486       9.862 -41.120  10.727  1.00  1.00      PROA N
ATOM   3021  HN  ARG   486       9.319 -40.849   9.930  1.00  0.00      PROA H
ATOM   3022  CA  ARG   486      10.765 -40.127  11.300  1.00  1.00      PROA C
ATOM   3023  HA  ARG   486      11.744 -40.579  11.342  1.00  0.00      PROA H
ATOM   3024  CB  ARG   486      10.786 -38.871  10.430  1.00  0.50      PROA C
ATOM   3025  HB1 ARG   486       9.785 -38.380  10.472  1.00  0.00      PROA H
ATOM   3026  HB2 ARG   486      10.930 -39.198   9.377  1.00  0.00      PROA H
ATOM   3027  CG  ARG   486      11.862 -37.869  10.811  1.00  0.50      PROA C
ATOM   3028  HG1 ARG   486      11.750 -37.602  11.889  1.00  0.00      PROA H
ATOM   3029  HG2 ARG   486      11.868 -36.910  10.285  1.00  0.00      PROA H
ATOM   3030  CD  ARG   486      13.254 -38.443  10.590  1.00  0.50      PROA C
ATOM   3031  HD1 ARG   486      13.376 -38.694   9.509  1.00  0.00      PROA H
ATOM   3032  HD2 ARG   486      13.392 -39.368  11.194  1.00  0.00      PROA H
ATOM   3033  NE  ARG   486      14.302 -37.506  10.979  1.00  0.50      PROA N
ATOM   3034  HE  ARG   486      14.073 -36.627  11.388  1.00  0.00      PROA H
ATOM   3035  CZ  ARG   486      15.602 -37.733  10.822  1.00  0.50      PROA C
ATOM   3036  NH1 ARG   486      16.018 -38.871  10.285  1.00  0.50      PROA N
ATOM   3037 HH11 ARG   486      15.350 -39.544  10.016  1.00  0.00      PROA H
ATOM   3038 HH12 ARG   486      16.993 -39.030  10.281  1.00  0.00      PROA H
ATOM   3039  NH2 ARG   486      16.487 -36.823  11.205  1.00  0.50      PROA N
ATOM   3040 HH21 ARG   486      16.226 -35.939  11.607  1.00  0.00      PROA H
ATOM   3041 HH22 ARG   486      17.460 -37.009  11.146  1.00  0.00      PROA H
ATOM   3042  C   ARG   486      10.367 -39.781  12.730  1.00  1.00      PROA C
ATOM   3043  O   ARG   486      11.230 -39.638  13.605  1.00  1.00      PROA O
ATOM   3044  N   LEU   487       9.063 -39.652  12.989  1.00  1.00      PROA N
ATOM   3045  HN  LEU   487       8.366 -39.707  12.269  1.00  0.00      PROA H
ATOM   3046  CA  LEU   487       8.609 -39.351  14.342  1.00  1.00      PROA C
ATOM   3047  HA  LEU   487       9.194 -38.534  14.739  1.00  0.00      PROA H
ATOM   3048  CB  LEU   487       7.122 -38.997  14.332  1.00  0.50      PROA C
ATOM   3049  HB1 LEU   487       6.746 -38.989  15.383  1.00  0.00      PROA H
ATOM   3050  HB2 LEU   487       6.560 -39.787  13.783  1.00  0.00      PROA H
ATOM   3051  CG  LEU   487       6.762 -37.636  13.735  1.00  0.50      PROA C
ATOM   3052  HG  LEU   487       6.955 -37.640  12.638  1.00  0.00      PROA H
ATOM   3053  CD1 LEU   487       5.289 -37.328  13.950  1.00  0.50      PROA C
ATOM   3054 HD11 LEU   487       5.051 -37.312  15.034  1.00  0.00      PROA H
ATOM   3055 HD12 LEU   487       4.662 -38.092  13.448  1.00  0.00      PROA H
ATOM   3056 HD13 LEU   487       5.032 -36.338  13.514  1.00  0.00      PROA H
ATOM   3057  CD2 LEU   487       7.635 -36.540  14.328  1.00  0.50      PROA C
ATOM   3058 HD21 LEU   487       8.683 -36.619  13.969  1.00  0.00      PROA H
ATOM   3059 HD22 LEU   487       7.642 -36.593  15.426  1.00  0.00      PROA H
ATOM   3060 HD23 LEU   487       7.257 -35.538  14.040  1.00  0.00      PROA H
ATOM   3061  C   LEU   487       8.879 -40.517  15.285  1.00  1.00      PROA C
ATOM   3062  O   LEU   487       9.229 -40.306  16.451  1.00  1.00      PROA O
ATOM   3063  N   MET   488       8.733 -41.751  14.799  1.00  1.00      PROA N
ATOM   3064  HN  MET   488       8.381 -41.915  13.875  1.00  0.00      PROA H
ATOM   3065  CA  MET   488       9.055 -42.909  15.626  1.00  1.00      PROA C
ATOM   3066  HA  MET   488       8.543 -42.823  16.576  1.00  0.00      PROA H
ATOM   3067  CB  MET   488       8.618 -44.195  14.926  1.00  0.50      PROA C
ATOM   3068  HB1 MET   488       9.276 -45.054  15.208  1.00  0.00      PROA H
ATOM   3069  HB2 MET   488       8.752 -44.050  13.829  1.00  0.00      PROA H
ATOM   3070  CG  MET   488       7.194 -44.619  15.240  1.00  0.50      PROA C
ATOM   3071  HG1 MET   488       6.577 -43.697  15.350  1.00  0.00      PROA H
ATOM   3072  HG2 MET   488       7.177 -45.140  16.222  1.00  0.00      PROA H
ATOM   3073  SD  MET   488       6.473 -45.649  13.949  1.00  0.50      PROA S
ATOM   3074  CE  MET   488       4.733 -45.516  14.347  1.00  0.50      PROA C
ATOM   3075  HE1 MET   488       4.410 -44.457  14.260  1.00  0.00      PROA H
ATOM   3076  HE2 MET   488       4.506 -45.818  15.388  1.00  0.00      PROA H
ATOM   3077  HE3 MET   488       4.139 -46.153  13.662  1.00  0.00      PROA H
ATOM   3078  C   MET   488      10.542 -42.953  15.952  1.00  1.00      PROA C
ATOM   3079  O   MET   488      10.928 -43.297  17.075  1.00  1.00      PROA O
ATOM   3080  N   THR   489      11.391 -42.607  14.983  1.00  1.00      PROA N
ATOM   3081  HN  THR   489      11.043 -42.369  14.078  1.00  0.00      PROA H
ATOM   3082  CA  THR   489      12.826 -42.548  15.246  1.00  1.00      PROA C
ATOM   3083  HA  THR   489      13.141 -43.505  15.633  1.00  0.00      PROA H
ATOM   3084  CB  THR   489      13.591 -42.293  13.946  1.00  0.50      PROA C
ATOM   3085  HB  THR   489      13.348 -41.278  13.551  1.00  0.00      PROA H
ATOM   3086  OG1 THR   489      13.195 -43.255  12.960  1.00  0.50      PROA O
ATOM   3087  HG1 THR   489      12.244 -43.136  12.812  1.00  0.00      PROA H
ATOM   3088  CG2 THR   489      15.090 -42.402  14.179  1.00  0.50      PROA C
ATOM   3089 HG21 THR   489      15.332 -43.432  14.527  1.00  0.00      PROA H
ATOM   3090 HG22 THR   489      15.453 -41.709  14.951  1.00  0.00      PROA H
ATOM   3091 HG23 THR   489      15.653 -42.221  13.239  1.00  0.00      PROA H
ATOM   3092  C   THR   489      13.148 -41.473  16.278  1.00  1.00      PROA C
ATOM   3093  O   THR   489      13.930 -41.700  17.211  1.00  1.00      PROA O
ATOM   3094  N   ILE   490      12.544 -40.292  16.127  1.00  1.00      PROA N
ATOM   3095  HN  ILE   490      11.925 -40.098  15.363  1.00  0.00      PROA H
ATOM   3096  CA  ILE   490      12.767 -39.209  17.083  1.00  1.00      PROA C
ATOM   3097  HA  ILE   490      13.827 -39.009  17.160  1.00  0.00      PROA H
ATOM   3098  CB  ILE   490      12.056 -37.926  16.615  1.00  0.50      PROA C
ATOM   3099  HB  ILE   490      11.000 -38.179  16.355  1.00  0.00      PROA H
ATOM   3100  CG2 ILE   490      12.029 -36.887  17.724  1.00  0.50      PROA C
ATOM   3101 HG21 ILE   490      13.058 -36.640  18.043  1.00  0.00      PROA H
ATOM   3102 HG22 ILE   490      11.477 -37.230  18.625  1.00  0.00      PROA H
ATOM   3103 HG23 ILE   490      11.524 -35.950  17.413  1.00  0.00      PROA H
ATOM   3104  CG1 ILE   490      12.741 -37.363  15.368  1.00  0.50      PROA C
ATOM   3105 HG11 ILE   490      12.737 -38.112  14.552  1.00  0.00      PROA H
ATOM   3106 HG12 ILE   490      13.814 -37.175  15.614  1.00  0.00      PROA H
ATOM   3107  CD  ILE   490      12.129 -36.075  14.865  1.00  0.50      PROA C
ATOM   3108  HD1 ILE   490      12.343 -35.229  15.554  1.00  0.00      PROA H
ATOM   3109  HD2 ILE   490      11.026 -36.172  14.763  1.00  0.00      PROA H
ATOM   3110  HD3 ILE   490      12.549 -35.799  13.873  1.00  0.00      PROA H
ATOM   3111  C   ILE   490      12.311 -39.629  18.477  1.00  1.00      PROA C
ATOM   3112  O   ILE   490      12.967 -39.334  19.483  1.00  1.00      PROA O
ATOM   3113  N   ALA   491      11.187 -40.343  18.554  1.00  1.00      PROA N
ATOM   3114  HN  ALA   491      10.636 -40.548  17.744  1.00  0.00      PROA H
ATOM   3115  CA  ALA   491      10.662 -40.764  19.849  1.00  1.00      PROA C
ATOM   3116  HA  ALA   491      10.671 -39.912  20.508  1.00  0.00      PROA H
ATOM   3117  CB  ALA   491       9.234 -41.283  19.693  1.00  0.50      PROA C
ATOM   3118  HB1 ALA   491       9.216 -42.244  19.136  1.00  0.00      PROA H
ATOM   3119  HB2 ALA   491       8.624 -40.540  19.136  1.00  0.00      PROA H
ATOM   3120  HB3 ALA   491       8.767 -41.430  20.689  1.00  0.00      PROA H
ATOM   3121  C   ALA   491      11.550 -41.821  20.493  1.00  1.00      PROA C
ATOM   3122  O   ALA   491      11.819 -41.767  21.698  1.00  1.00      PROA O
ATOM   3123  N   ILE   492      12.015 -42.797  19.707  1.00  1.00      PROA N
ATOM   3124  HN  ILE   492      11.772 -42.855  18.737  1.00  0.00      PROA H
ATOM   3125  CA  ILE   492      12.860 -43.847  20.265  1.00  1.00      PROA C
ATOM   3126  HA  ILE   492      12.398 -44.190  21.180  1.00  0.00      PROA H
ATOM   3127  CB  ILE   492      12.978 -45.027  19.283  1.00  0.50      PROA C
ATOM   3128  HB  ILE   492      11.970 -45.222  18.843  1.00  0.00      PROA H
ATOM   3129  CG2 ILE   492      13.947 -44.712  18.157  1.00  0.50      PROA C
ATOM   3130 HG21 ILE   492      14.974 -44.500  18.517  1.00  0.00      PROA H
ATOM   3131 HG22 ILE   492      13.571 -43.878  17.556  1.00  0.00      PROA H
ATOM   3132 HG23 ILE   492      14.025 -45.597  17.494  1.00  0.00      PROA H
ATOM   3133  CG1 ILE   492      13.421 -46.293  20.021  1.00  0.50      PROA C
ATOM   3134 HG11 ILE   492      14.311 -46.086  20.658  1.00  0.00      PROA H
ATOM   3135 HG12 ILE   492      13.735 -47.020  19.260  1.00  0.00      PROA H
ATOM   3136  CD  ILE   492      12.333 -46.922  20.863  1.00  0.50      PROA C
ATOM   3137  HD1 ILE   492      11.462 -47.215  20.236  1.00  0.00      PROA H
ATOM   3138  HD2 ILE   492      11.978 -46.225  21.652  1.00  0.00      PROA H
ATOM   3139  HD3 ILE   492      12.717 -47.837  21.370  1.00  0.00      PROA H
ATOM   3140  C   ILE   492      14.223 -43.284  20.649  1.00  1.00      PROA C
ATOM   3141  O   ILE   492      14.914 -43.835  21.515  1.00  1.00      PROA O
ATOM   3142  N   ARG   493      14.632 -42.178  20.020  1.00  1.00      PROA N
ATOM   3143  HN  ARG   493      14.101 -41.780  19.271  1.00  0.00      PROA H
ATOM   3144  CA  ARG   493      15.850 -41.506  20.454  1.00  1.00      PROA C
ATOM   3145  HA  ARG   493      16.557 -42.262  20.734  1.00  0.00      PROA H
ATOM   3146  CB  ARG   493      16.434 -40.677  19.307  1.00  0.50      PROA C
ATOM   3147  HB1 ARG   493      15.781 -39.786  19.136  1.00  0.00      PROA H
ATOM   3148  HB2 ARG   493      16.387 -41.296  18.382  1.00  0.00      PROA H
ATOM   3149  CG  ARG   493      17.868 -40.225  19.538  1.00  0.50      PROA C
ATOM   3150  HG1 ARG   493      18.535 -41.096  19.692  1.00  0.00      PROA H
ATOM   3151  HG2 ARG   493      17.906 -39.586  20.454  1.00  0.00      PROA H
ATOM   3152  CD  ARG   493      18.401 -39.426  18.362  1.00  0.50      PROA C
ATOM   3153  HD1 ARG   493      17.655 -38.634  18.113  1.00  0.00      PROA H
ATOM   3154  HD2 ARG   493      18.528 -40.094  17.479  1.00  0.00      PROA H
ATOM   3155  NE  ARG   493      19.682 -38.796  18.672  1.00  0.50      PROA N
ATOM   3156  HE  ARG   493      20.076 -38.886  19.583  1.00  0.00      PROA H
ATOM   3157  CZ  ARG   493      20.350 -38.009  17.836  1.00  0.50      PROA C
ATOM   3158  NH1 ARG   493      19.861 -37.750  16.630  1.00  0.50      PROA N
ATOM   3159 HH11 ARG   493      18.971 -38.077  16.371  1.00  0.00      PROA H
ATOM   3160 HH12 ARG   493      20.361 -37.133  16.014  1.00  0.00      PROA H
ATOM   3161  NH2 ARG   493      21.508 -37.479  18.205  1.00  0.50      PROA N
ATOM   3162 HH21 ARG   493      21.817 -37.530  19.152  1.00  0.00      PROA H
ATOM   3163 HH22 ARG   493      21.962 -36.865  17.569  1.00  0.00      PROA H
ATOM   3164  C   ARG   493      15.614 -40.620  21.672  1.00  1.00      PROA C
ATOM   3165  O   ARG   493      16.551 -40.379  22.439  1.00  1.00      PROA O
ATOM   3166  N   GLU   494      14.386 -40.141  21.870  1.00  1.00      PROA N
ATOM   3167  HN  GLU   494      13.652 -40.280  21.209  1.00  0.00      PROA H
ATOM   3168  CA  GLU   494      14.046 -39.288  23.002  1.00  1.00      PROA C
ATOM   3169  HA  GLU   494      14.932 -38.798  23.385  1.00  0.00      PROA H
ATOM   3170  CB  GLU   494      13.058 -38.202  22.565  1.00  0.50      PROA C
ATOM   3171  HB1 GLU   494      12.484 -37.797  23.433  1.00  0.00      PROA H
ATOM   3172  HB2 GLU   494      12.331 -38.673  21.873  1.00  0.00      PROA H
ATOM   3173  CG  GLU   494      13.705 -37.006  21.890  1.00  0.50      PROA C
ATOM   3174  HG1 GLU   494      12.931 -36.306  21.524  1.00  0.00      PROA H
ATOM   3175  HG2 GLU   494      14.278 -37.359  21.011  1.00  0.00      PROA H
ATOM   3176  CD  GLU   494      14.620 -36.233  22.819  1.00  0.50      PROA C
ATOM   3177  OE1 GLU   494      15.668 -35.742  22.350  1.00  0.50      PROA O
ATOM   3178  OE2 GLU   494      14.291 -36.118  24.018  1.00  0.50      PROA O
ATOM   3179  C   GLU   494      13.468 -40.061  24.180  1.00  1.00      PROA C
ATOM   3180  O   GLU   494      13.104 -39.445  25.186  1.00  1.00      PROA O
ATOM   3181  N   LYS   495      13.367 -41.388  24.073  1.00  1.00      PROA N
ATOM   3182  HN  LYS   495      13.595 -41.810  23.203  1.00  0.00      PROA H
ATOM   3183  CA  LYS   495      12.949 -42.258  25.172  1.00  1.00      PROA C
ATOM   3184  HA  LYS   495      12.909 -43.272  24.802  1.00  0.00      PROA H
ATOM   3185  CB  LYS   495      13.949 -42.187  26.332  1.00  0.50      PROA C
ATOM   3186  HB1 LYS   495      13.465 -42.466  27.299  1.00  0.00      PROA H
ATOM   3187  HB2 LYS   495      14.311 -41.145  26.468  1.00  0.00      PROA H
ATOM   3188  CG  LYS   495      15.144 -43.115  26.192  1.00  0.50      PROA C
ATOM   3189  HG1 LYS   495      15.609 -42.978  25.188  1.00  0.00      PROA H
ATOM   3190  HG2 LYS   495      14.757 -44.160  26.247  1.00  0.00      PROA H
ATOM   3191  CD  LYS   495      16.171 -42.843  27.280  1.00  0.50      PROA C
ATOM   3192  HD1 LYS   495      15.627 -42.519  28.202  1.00  0.00      PROA H
ATOM   3193  HD2 LYS   495      16.809 -41.977  26.994  1.00  0.00      PROA H
ATOM   3194  CE  LYS   495      16.963 -44.093  27.626  1.00  0.50      PROA C
ATOM   3195  HE1 LYS   495      16.457 -45.016  27.269  1.00  0.00      PROA H
ATOM   3196  HE2 LYS   495      17.076 -44.171  28.731  1.00  0.00      PROA H
ATOM   3197  NZ  LYS   495      18.332 -44.061  27.041  1.00  0.50      PROA N
ATOM   3198  HZ1 LYS   495      18.849 -43.235  27.414  1.00  0.00      PROA H
ATOM   3199  HZ2 LYS   495      18.259 -43.980  26.007  1.00  0.00      PROA H
ATOM   3200  HZ3 LYS   495      18.846 -44.929  27.277  1.00  0.00      PROA H
ATOM   3201  C   LYS   495      11.533 -41.923  25.650  1.00  1.00      PROA C
ATOM   3202  O   LYS   495      11.302 -41.570  26.808  1.00  1.00      PROA O
ATOM   3203  N   PHE   496      10.577 -42.047  24.730  1.00  1.00      PROA N
ATOM   3204  HN  PHE   496      10.807 -42.212  23.772  1.00  0.00      PROA H
ATOM   3205  CA  PHE   496       9.167 -41.911  25.075  1.00  1.00      PROA C
ATOM   3206  HA  PHE   496       9.004 -42.463  25.991  1.00  0.00      PROA H
ATOM   3207  CB  PHE   496       8.766 -40.443  25.286  1.00  0.50      PROA C
ATOM   3208  HB1 PHE   496       9.537 -39.923  25.898  1.00  0.00      PROA H
ATOM   3209  HB2 PHE   496       7.814 -40.394  25.859  1.00  0.00      PROA H
ATOM   3210  CG  PHE   496       8.588 -39.666  24.015  1.00  0.50      PROA C
ATOM   3211  CD1 PHE   496       9.684 -39.161  23.340  1.00  0.50      PROA C
ATOM   3212  HD1 PHE   496      10.675 -39.330  23.739  1.00  0.00      PROA H
ATOM   3213  CE1 PHE   496       9.523 -38.435  22.176  1.00  0.50      PROA C
ATOM   3214  HE1 PHE   496      10.374 -38.003  21.670  1.00  0.00      PROA H
ATOM   3215  CZ  PHE   496       8.259 -38.207  21.677  1.00  0.50      PROA C
ATOM   3216  HZ  PHE   496       8.168 -37.625  20.777  1.00  0.00      PROA H
ATOM   3217  CD2 PHE   496       7.322 -39.423  23.507  1.00  0.50      PROA C
ATOM   3218  HD2 PHE   496       6.456 -39.795  24.037  1.00  0.00      PROA H
ATOM   3219  CE2 PHE   496       7.158 -38.701  22.343  1.00  0.50      PROA C
ATOM   3220  HE2 PHE   496       6.181 -38.442  21.979  1.00  0.00      PROA H
ATOM   3221  C   PHE   496       8.328 -42.562  23.983  1.00  1.00      PROA C
ATOM   3222  O   PHE   496       8.692 -42.551  22.803  1.00  1.00      PROA O
ATOM   3223  N   LYS   497       7.198 -43.129  24.400  1.00  1.00      PROA N
ATOM   3224  HN  LYS   497       6.906 -43.018  25.347  1.00  0.00      PROA H
ATOM   3225  CA  LYS   497       6.343 -43.942  23.548  1.00  1.00      PROA C
ATOM   3226  HA  LYS   497       6.811 -44.073  22.582  1.00  0.00      PROA H
ATOM   3227  CB  LYS   497       6.121 -45.326  24.194  1.00  0.50      PROA C
ATOM   3228  HB1 LYS   497       5.900 -45.182  25.278  1.00  0.00      PROA H
ATOM   3229  HB2 LYS   497       7.089 -45.877  24.147  1.00  0.00      PROA H
ATOM   3230  CG  LYS   497       5.028 -46.222  23.606  1.00  0.50      PROA C
ATOM   3231  HG1 LYS   497       4.059 -45.822  23.982  1.00  0.00      PROA H
ATOM   3232  HG2 LYS   497       5.141 -47.246  24.041  1.00  0.00      PROA H
ATOM   3233  CD  LYS   497       5.059 -46.299  22.088  1.00  0.50      PROA C
ATOM   3234  HD1 LYS   497       5.971 -46.882  21.805  1.00  0.00      PROA H
ATOM   3235  HD2 LYS   497       5.162 -45.355  21.548  1.00  0.00      PROA H
ATOM   3236  CE  LYS   497       3.835 -47.033  21.562  1.00  0.50      PROA C
ATOM   3237  HE1 LYS   497       3.846 -48.074  21.860  1.00  0.00      PROA H
ATOM   3238  HE2 LYS   497       3.888 -47.054  20.449  1.00  0.00      PROA H
ATOM   3239  NZ  LYS   497       2.568 -46.335  21.912  1.00  0.50      PROA N
ATOM   3240  HZ1 LYS   497       2.500 -45.457  21.353  1.00  0.00      PROA H
ATOM   3241  HZ2 LYS   497       2.565 -46.126  22.929  1.00  0.00      PROA H
ATOM   3242  HZ3 LYS   497       1.757 -46.976  21.727  1.00  0.00      PROA H
ATOM   3243  C   LYS   497       5.016 -43.223  23.331  1.00  1.00      PROA C
ATOM   3244  O   LYS   497       4.387 -42.750  24.280  1.00  1.00      PROA O
ATOM   3245  N   LEU   498       4.597 -43.145  22.066  1.00  1.00      PROA N
ATOM   3246  HN  LEU   498       5.172 -43.502  21.341  1.00  0.00      PROA H
ATOM   3247  CA  LEU   498       3.367 -42.465  21.688  1.00  1.00      PROA C
ATOM   3248  HA  LEU   498       2.826 -42.169  22.575  1.00  0.00      PROA H
ATOM   3249  CB  LEU   498       3.644 -41.255  20.791  1.00  0.50      PROA C
ATOM   3250  HB1 LEU   498       2.793 -41.060  20.095  1.00  0.00      PROA H
ATOM   3251  HB2 LEU   498       4.546 -41.472  20.191  1.00  0.00      PROA H
ATOM   3252  CG  LEU   498       3.930 -39.925  21.482  1.00  0.50      PROA C
ATOM   3253  HG  LEU   498       4.900 -40.036  22.015  1.00  0.00      PROA H
ATOM   3254  CD1 LEU   498       3.991 -38.817  20.449  1.00  0.50      PROA C
ATOM   3255 HD11 LEU   498       3.028 -38.728  19.903  1.00  0.00      PROA H
ATOM   3256 HD12 LEU   498       4.806 -39.004  19.719  1.00  0.00      PROA H
ATOM   3257 HD13 LEU   498       4.195 -37.841  20.930  1.00  0.00      PROA H
ATOM   3258  CD2 LEU   498       2.872 -39.625  22.532  1.00  0.50      PROA C
ATOM   3259 HD21 LEU   498       2.969 -40.296  23.413  1.00  0.00      PROA H
ATOM   3260 HD22 LEU   498       1.850 -39.721  22.109  1.00  0.00      PROA H
ATOM   3261 HD23 LEU   498       2.978 -38.591  22.913  1.00  0.00      PROA H
ATOM   3262  C   LEU   498       2.434 -43.422  20.962  1.00  1.00      PROA C
ATOM   3263  O   LEU   498       2.885 -44.307  20.228  1.00  1.00      PROA O
ATOM   3264  N   ASP   499       1.138 -43.230  21.167  1.00  1.00      PROA N
ATOM   3265  HN  ASP   499       0.799 -42.481  21.729  1.00  0.00      PROA H
ATOM   3266  CA  ASP   499       0.138 -44.055  20.500  1.00  1.00      PROA C
ATOM   3267  HA  ASP   499       0.390 -45.083  20.683  1.00  0.00      PROA H
ATOM   3268  CB  ASP   499      -1.239 -43.797  21.116  1.00  0.50      PROA C
ATOM   3269  HB1 ASP   499      -1.620 -42.819  20.821  1.00  0.00      PROA H
ATOM   3270  HB2 ASP   499      -1.164 -43.801  22.224  1.00  0.00      PROA H
ATOM   3271  CG  ASP   499      -2.276 -44.842  20.731  1.00  0.50      PROA C
ATOM   3272  OD1 ASP   499      -2.285 -45.302  19.571  1.00  0.50      PROA O
ATOM   3273  OD2 ASP   499      -3.092 -45.207  21.602  1.00  0.50      PROA O
ATOM   3274  C   ASP   499       0.135 -43.742  19.008  1.00  1.00      PROA C
ATOM   3275  O   ASP   499       0.093 -42.565  18.628  1.00  1.00      PROA O
ATOM   3276  N   PRO   500       0.194 -44.753  18.135  1.00  1.00      PROA N
ATOM   3277  CD  PRO   500       0.457 -46.172  18.433  1.00  0.50      PROA C
ATOM   3278  HD1 PRO   500      -0.488 -46.660  18.767  1.00  0.00      PROA H
ATOM   3279  HD2 PRO   500       1.248 -46.287  19.204  1.00  0.00      PROA H
ATOM   3280  CA  PRO   500       0.184 -44.483  16.686  1.00  1.00      PROA C
ATOM   3281  HA  PRO   500       1.042 -43.866  16.467  1.00  0.00      PROA H
ATOM   3282  CB  PRO   500       0.245 -45.887  16.067  1.00  0.50      PROA C
ATOM   3283  HB1 PRO   500       0.818 -45.886  15.119  1.00  0.00      PROA H
ATOM   3284  HB2 PRO   500      -0.785 -46.284  15.881  1.00  0.00      PROA H
ATOM   3285  CG  PRO   500       0.906 -46.723  17.109  1.00  0.50      PROA C
ATOM   3286  HG1 PRO   500       0.630 -47.796  17.018  1.00  0.00      PROA H
ATOM   3287  HG2 PRO   500       2.009 -46.596  17.010  1.00  0.00      PROA H
ATOM   3288  C   PRO   500      -1.043 -43.723  16.200  1.00  1.00      PROA C
ATOM   3289  O   PRO   500      -0.997 -43.166  15.096  1.00  1.00      PROA O
ATOM   3290  N   ASN   501      -2.126 -43.680  16.977  1.00  1.00      PROA N
ATOM   3291  HN  ASN   501      -2.196 -44.249  17.809  1.00  0.00      PROA H
ATOM   3292  CA  ASN   501      -3.278 -42.872  16.591  1.00  1.00      PROA C
ATOM   3293  HA  ASN   501      -3.472 -43.033  15.537  1.00  0.00      PROA H
ATOM   3294  CB  ASN   501      -4.512 -43.300  17.389  1.00  0.50      PROA C
ATOM   3295  HB1 ASN   501      -5.420 -42.855  16.934  1.00  0.00      PROA H
ATOM   3296  HB2 ASN   501      -4.421 -42.936  18.440  1.00  0.00      PROA H
ATOM   3297  CG  ASN   501      -4.682 -44.806  17.437  1.00  0.50      PROA C
ATOM   3298  OD1 ASN   501      -4.182 -45.528  16.573  1.00  0.50      PROA O
ATOM   3299  ND2 ASN   501      -5.388 -45.290  18.452  1.00  0.50      PROA N
ATOM   3300 HD21 ASN   501      -5.372 -46.283  18.531  1.00  0.00      PROA H
ATOM   3301 HD22 ASN   501      -5.657 -44.706  19.218  1.00  0.00      PROA H
ATOM   3302  C   ASN   501      -2.999 -41.388  16.794  1.00  1.00      PROA C
ATOM   3303  O   ASN   501      -3.396 -40.552  15.974  1.00  1.00      PROA O
ATOM   3304  N   VAL   502      -2.308 -41.046  17.885  1.00  1.00      PROA N
ATOM   3305  HN  VAL   502      -1.970 -41.729  18.530  1.00  0.00      PROA H
ATOM   3306  CA  VAL   502      -1.968 -39.650  18.145  1.00  1.00      PROA C
ATOM   3307  HA  VAL   502      -2.874 -39.062  18.091  1.00  0.00      PROA H
ATOM   3308  CB  VAL   502      -1.376 -39.497  19.557  1.00  0.50      PROA C
ATOM   3309  HB  VAL   502      -0.337 -39.911  19.556  1.00  0.00      PROA H
ATOM   3310  CG1 VAL   502      -1.333 -38.030  19.958  1.00  0.50      PROA C
ATOM   3311 HG11 VAL   502      -2.355 -37.593  19.967  1.00  0.00      PROA H
ATOM   3312 HG12 VAL   502      -0.705 -37.431  19.264  1.00  0.00      PROA H
ATOM   3313 HG13 VAL   502      -0.911 -37.917  20.981  1.00  0.00      PROA H
ATOM   3314  CG2 VAL   502      -2.182 -40.304  20.559  1.00  0.50      PROA C
ATOM   3315 HG21 VAL   502      -2.557 -41.277  20.214  1.00  0.00      PROA H
ATOM   3316 HG22 VAL   502      -3.097 -39.732  20.839  1.00  0.00      PROA H
ATOM   3317 HG23 VAL   502      -1.600 -40.455  21.494  1.00  0.00      PROA H
ATOM   3318  C   VAL   502      -1.017 -39.127  17.077  1.00  1.00      PROA C
ATOM   3319  O   VAL   502      -1.103 -37.964  16.665  1.00  1.00      PROA O
ATOM   3320  N   ILE   503      -0.105 -39.978  16.601  1.00  1.00      PROA N
ATOM   3321  HN  ILE   503      -0.031 -40.898  16.982  1.00  0.00      PROA H
ATOM   3322  CA  ILE   503       0.821 -39.563  15.550  1.00  1.00      PROA C
ATOM   3323  HA  ILE   503       1.288 -38.634  15.846  1.00  0.00      PROA H
ATOM   3324  CB  ILE   503       1.895 -40.644  15.330  1.00  0.50      PROA C
ATOM   3325  HB  ILE   503       1.380 -41.622  15.170  1.00  0.00      PROA H
ATOM   3326  CG2 ILE   503       2.735 -40.324  14.102  1.00  0.50      PROA C
ATOM   3327 HG21 ILE   503       3.091 -39.273  14.144  1.00  0.00      PROA H
ATOM   3328 HG22 ILE   503       2.136 -40.421  13.174  1.00  0.00      PROA H
ATOM   3329 HG23 ILE   503       3.619 -40.993  14.036  1.00  0.00      PROA H
ATOM   3330  CG1 ILE   503       2.785 -40.776  16.569  1.00  0.50      PROA C
ATOM   3331 HG11 ILE   503       3.421 -41.677  16.416  1.00  0.00      PROA H
ATOM   3332 HG12 ILE   503       2.165 -40.972  17.473  1.00  0.00      PROA H
ATOM   3333  CD  ILE   503       3.670 -39.577  16.818  1.00  0.50      PROA C
ATOM   3334  HD1 ILE   503       3.072 -38.654  16.976  1.00  0.00      PROA H
ATOM   3335  HD2 ILE   503       4.375 -39.400  15.979  1.00  0.00      PROA H
ATOM   3336  HD3 ILE   503       4.285 -39.727  17.729  1.00  0.00      PROA H
ATOM   3337  C   ILE   503       0.064 -39.253  14.265  1.00  1.00      PROA C
ATOM   3338  O   ILE   503       0.315 -38.236  13.605  1.00  1.00      PROA O
ATOM   3339  N   ASP   504      -0.881 -40.120  13.894  1.00  1.00      PROA N
ATOM   3340  HN  ASP   504      -1.083 -40.946  14.417  1.00  0.00      PROA H
ATOM   3341  CA  ASP   504      -1.674 -39.878  12.693  1.00  1.00      PROA C
ATOM   3342  HA  ASP   504      -0.982 -39.699  11.878  1.00  0.00      PROA H
ATOM   3343  CB  ASP   504      -2.551 -41.092  12.389  1.00  0.50      PROA C
ATOM   3344  HB1 ASP   504      -3.541 -41.041  12.884  1.00  0.00      PROA H
ATOM   3345  HB2 ASP   504      -2.046 -42.011  12.762  1.00  0.00      PROA H
ATOM   3346  CG  ASP   504      -2.767 -41.297  10.903  1.00  0.50      PROA C
ATOM   3347  OD1 ASP   504      -3.091 -42.434  10.501  1.00  0.50      PROA O
ATOM   3348  OD2 ASP   504      -2.615 -40.321  10.140  1.00  0.50      PROA O
ATOM   3349  C   ASP   504      -2.528 -38.625  12.838  1.00  1.00      PROA C
ATOM   3350  O   ASP   504      -2.686 -37.860  11.880  1.00  1.00      PROA O
ATOM   3351  N   ARG   505      -3.074 -38.387  14.032  1.00  1.00      PROA N
ATOM   3352  HN  ARG   505      -2.938 -39.018  14.798  1.00  0.00      PROA H
ATOM   3353  CA  ARG   505      -3.897 -37.198  14.223  1.00  1.00      PROA C
ATOM   3354  HA  ARG   505      -4.600 -37.139  13.402  1.00  0.00      PROA H
ATOM   3355  CB  ARG   505      -4.670 -37.299  15.539  1.00  0.50      PROA C
ATOM   3356  HB1 ARG   505      -3.986 -37.065  16.380  1.00  0.00      PROA H
ATOM   3357  HB2 ARG   505      -4.939 -38.372  15.670  1.00  0.00      PROA H
ATOM   3358  CG  ARG   505      -5.930 -36.454  15.564  1.00  0.50      PROA C
ATOM   3359  HG1 ARG   505      -6.479 -36.544  14.598  1.00  0.00      PROA H
ATOM   3360  HG2 ARG   505      -5.646 -35.381  15.674  1.00  0.00      PROA H
ATOM   3361  CD  ARG   505      -6.861 -36.843  16.701  1.00  0.50      PROA C
ATOM   3362  HD1 ARG   505      -7.688 -36.117  16.785  1.00  0.00      PROA H
ATOM   3363  HD2 ARG   505      -6.299 -36.840  17.647  1.00  0.00      PROA H
ATOM   3364  NE  ARG   505      -7.408 -38.188  16.560  1.00  0.50      PROA N
ATOM   3365  HE  ARG   505      -7.200 -38.668  15.728  1.00  0.00      PROA H
ATOM   3366  CZ  ARG   505      -8.162 -38.779  17.481  1.00  0.50      PROA C
ATOM   3367  NH1 ARG   505      -8.459 -38.141  18.605  1.00  0.50      PROA N
ATOM   3368 HH11 ARG   505      -8.100 -37.227  18.763  1.00  0.00      PROA H
ATOM   3369 HH12 ARG   505      -8.984 -38.570  19.335  1.00  0.00      PROA H
ATOM   3370  NH2 ARG   505      -8.622 -40.006  17.281  1.00  0.50      PROA N
ATOM   3371 HH21 ARG   505      -8.054 -40.638  16.770  1.00  0.00      PROA H
ATOM   3372 HH22 ARG   505      -9.245 -40.347  17.979  1.00  0.00      PROA H
ATOM   3373  C   ARG   505      -3.049 -35.930  14.178  1.00  1.00      PROA C
ATOM   3374  O   ARG   505      -3.496 -34.894  13.673  1.00  1.00      PROA O
ATOM   3375  N   LEU   506      -1.815 -35.997  14.685  1.00  1.00      PROA N
ATOM   3376  HN  LEU   506      -1.481 -36.805  15.177  1.00  0.00      PROA H
ATOM   3377  CA  LEU   506      -0.894 -34.871  14.575  1.00  1.00      PROA C
ATOM   3378  HA  LEU   506      -1.364 -34.001  14.990  1.00  0.00      PROA H
ATOM   3379  CB  LEU   506       0.368 -35.144  15.398  1.00  0.50      PROA C
ATOM   3380  HB1 LEU   506       1.155 -34.404  15.115  1.00  0.00      PROA H
ATOM   3381  HB2 LEU   506       0.761 -36.150  15.128  1.00  0.00      PROA H
ATOM   3382  CG  LEU   506       0.250 -35.070  16.922  1.00  0.50      PROA C
ATOM   3383  HG  LEU   506      -0.538 -35.773  17.274  1.00  0.00      PROA H
ATOM   3384  CD1 LEU   506       1.563 -35.466  17.581  1.00  0.50      PROA C
ATOM   3385 HD11 LEU   506       2.355 -34.737  17.328  1.00  0.00      PROA H
ATOM   3386 HD12 LEU   506       1.867 -36.491  17.285  1.00  0.00      PROA H
ATOM   3387 HD13 LEU   506       1.456 -35.436  18.688  1.00  0.00      PROA H
ATOM   3388  CD2 LEU   506      -0.180 -33.683  17.365  1.00  0.50      PROA C
ATOM   3389 HD21 LEU   506      -1.233 -33.473  17.080  1.00  0.00      PROA H
ATOM   3390 HD22 LEU   506       0.472 -32.922  16.895  1.00  0.00      PROA H
ATOM   3391 HD23 LEU   506      -0.099 -33.578  18.469  1.00  0.00      PROA H
ATOM   3392  C   LEU   506      -0.539 -34.601  13.116  1.00  1.00      PROA C
ATOM   3393  O   LEU   506      -0.456 -33.447  12.681  1.00  1.00      PROA O
ATOM   3394  N   ILE   507      -0.317 -35.669  12.346  1.00  1.00      PROA N
ATOM   3395  HN  ILE   507      -0.318 -36.596  12.728  1.00  0.00      PROA H
ATOM   3396  CA  ILE   507      -0.026 -35.504  10.923  1.00  1.00      PROA C
ATOM   3397  HA  ILE   507       0.800 -34.822  10.815  1.00  0.00      PROA H
ATOM   3398  CB  ILE   507       0.382 -36.854  10.303  1.00  0.50      PROA C
ATOM   3399  HB  ILE   507      -0.384 -37.620  10.579  1.00  0.00      PROA H
ATOM   3400  CG2 ILE   507       0.440 -36.763   8.787  1.00  0.50      PROA C
ATOM   3401 HG21 ILE   507       1.183 -36.000   8.470  1.00  0.00      PROA H
ATOM   3402 HG22 ILE   507      -0.546 -36.504   8.345  1.00  0.00      PROA H
ATOM   3403 HG23 ILE   507       0.719 -37.735   8.331  1.00  0.00      PROA H
ATOM   3404  CG1 ILE   507       1.733 -37.301  10.859  1.00  0.50      PROA C
ATOM   3405 HG11 ILE   507       1.691 -37.386  11.963  1.00  0.00      PROA H
ATOM   3406 HG12 ILE   507       2.482 -36.500  10.653  1.00  0.00      PROA H
ATOM   3407  CD  ILE   507       2.229 -38.595  10.280  1.00  0.50      PROA C
ATOM   3408  HD1 ILE   507       2.529 -38.481   9.217  1.00  0.00      PROA H
ATOM   3409  HD2 ILE   507       1.436 -39.373  10.341  1.00  0.00      PROA H
ATOM   3410  HD3 ILE   507       3.120 -38.954  10.842  1.00  0.00      PROA H
ATOM   3411  C   ILE   507      -1.220 -34.890  10.203  1.00  1.00      PROA C
ATOM   3412  O   ILE   507      -1.063 -34.079   9.282  1.00  1.00      PROA O
ATOM   3413  N   GLN   508      -2.432 -35.263  10.615  1.00  1.00      PROA N
ATOM   3414  HN  GLN   508      -2.547 -35.981  11.307  1.00  0.00      PROA H
ATOM   3415  CA  GLN   508      -3.620 -34.682  10.003  1.00  1.00      PROA C
ATOM   3416  HA  GLN   508      -3.526 -34.735   8.927  1.00  0.00      PROA H
ATOM   3417  CB  GLN   508      -4.864 -35.457  10.433  1.00  0.50      PROA C
ATOM   3418  HB1 GLN   508      -5.764 -34.840  10.191  1.00  0.00      PROA H
ATOM   3419  HB2 GLN   508      -4.852 -35.592  11.539  1.00  0.00      PROA H
ATOM   3420  CG  GLN   508      -5.023 -36.803   9.752  1.00  0.50      PROA C
ATOM   3421  HG1 GLN   508      -4.256 -37.523  10.107  1.00  0.00      PROA H
ATOM   3422  HG2 GLN   508      -4.876 -36.667   8.659  1.00  0.00      PROA H
ATOM   3423  CD  GLN   508      -6.394 -37.404   9.975  1.00  0.50      PROA C
ATOM   3424  OE1 GLN   508      -7.183 -36.899  10.773  1.00  0.50      PROA O
ATOM   3425  NE2 GLN   508      -6.685 -38.492   9.271  1.00  0.50      PROA N
ATOM   3426 HE21 GLN   508      -5.971 -38.908   8.711  1.00  0.00      PROA H
ATOM   3427 HE22 GLN   508      -7.637 -38.774   9.217  1.00  0.00      PROA H
ATOM   3428  C   GLN   508      -3.771 -33.206  10.353  1.00  1.00      PROA C
ATOM   3429  O   GLN   508      -4.096 -32.396   9.476  1.00  1.00      PROA O
ATOM   3430  N   THR   509      -3.528 -32.836  11.612  1.00  1.00      PROA N
ATOM   3431  HN  THR   509      -3.277 -33.505  12.317  1.00  0.00      PROA H
ATOM   3432  CA  THR   509      -3.724 -31.444  12.014  1.00  1.00      PROA C
ATOM   3433  HA  THR   509      -4.660 -31.094  11.602  1.00  0.00      PROA H
ATOM   3434  CB  THR   509      -3.815 -31.323  13.539  1.00  0.50      PROA C
ATOM   3435  HB  THR   509      -4.604 -32.015  13.916  1.00  0.00      PROA H
ATOM   3436  OG1 THR   509      -4.192 -29.984  13.888  1.00  0.50      PROA O
ATOM   3437  HG1 THR   509      -3.707 -29.375  13.323  1.00  0.00      PROA H
ATOM   3438  CG2 THR   509      -2.492 -31.641  14.204  1.00  0.50      PROA C
ATOM   3439 HG21 THR   509      -1.677 -30.951  13.908  1.00  0.00      PROA H
ATOM   3440 HG22 THR   509      -2.224 -32.671  13.952  1.00  0.00      PROA H
ATOM   3441 HG23 THR   509      -2.597 -31.563  15.310  1.00  0.00      PROA H
ATOM   3442  C   THR   509      -2.623 -30.546  11.460  1.00  1.00      PROA C
ATOM   3443  O   THR   509      -2.852 -29.354  11.223  1.00  1.00      PROA O
ATOM   3444  N   THR   510      -1.421 -31.090  11.250  1.00  1.00      PROA N
ATOM   3445  HN  THR   510      -1.227 -32.036  11.527  1.00  0.00      PROA H
ATOM   3446  CA  THR   510      -0.322 -30.282  10.730  1.00  1.00      PROA C
ATOM   3447  HA  THR   510      -0.362 -29.302  11.173  1.00  0.00      PROA H
ATOM   3448  CB  THR   510       1.023 -30.916  11.081  1.00  0.50      PROA C
ATOM   3449  HB  THR   510       1.047 -31.168  12.168  1.00  0.00      PROA H
ATOM   3450  OG1 THR   510       2.073 -29.988  10.792  1.00  0.50      PROA O
ATOM   3451  HG1 THR   510       1.850 -29.509   9.981  1.00  0.00      PROA H
ATOM   3452  CG2 THR   510       1.238 -32.158  10.240  1.00  0.50      PROA C
ATOM   3453 HG21 THR   510       1.922 -31.966   9.390  1.00  0.00      PROA H
ATOM   3454 HG22 THR   510       0.296 -32.546   9.869  1.00  0.00      PROA H
ATOM   3455 HG23 THR   510       1.706 -32.949  10.856  1.00  0.00      PROA H
ATOM   3456  C   THR   510      -0.387 -30.091   9.221  1.00  1.00      PROA C
ATOM   3457  O   THR   510       0.299 -29.208   8.696  1.00  1.00      PROA O
ATOM   3458  N   ARG   511      -1.174 -30.909   8.517  1.00  1.00      PROA N
ATOM   3459  HN  ARG   511      -1.718 -31.587   9.012  1.00  0.00      PROA H
ATOM   3460  CA  ARG   511      -1.315 -30.868   7.065  1.00  1.00      PROA C
ATOM   3461  HA  ARG   511      -2.003 -31.662   6.814  1.00  0.00      PROA H
ATOM   3462  CB  ARG   511      -1.892 -29.527   6.595  1.00  0.50      PROA C
ATOM   3463  HB1 ARG   511      -1.079 -28.781   6.439  1.00  0.00      PROA H
ATOM   3464  HB2 ARG   511      -2.505 -29.132   7.442  1.00  0.00      PROA H
ATOM   3465  CG  ARG   511      -2.787 -29.630   5.372  1.00  0.50      PROA C
ATOM   3466  HG1 ARG   511      -3.454 -30.499   5.457  1.00  0.00      PROA H
ATOM   3467  HG2 ARG   511      -2.150 -29.845   4.483  1.00  0.00      PROA H
ATOM   3468  CD  ARG   511      -3.569 -28.348   5.136  1.00  0.50      PROA C
ATOM   3469  HD1 ARG   511      -4.228 -28.159   6.018  1.00  0.00      PROA H
ATOM   3470  HD2 ARG   511      -4.263 -28.495   4.279  1.00  0.00      PROA H
ATOM   3471  NE  ARG   511      -2.705 -27.215   4.814  1.00  0.50      PROA N
ATOM   3472  HE  ARG   511      -2.265 -27.141   3.930  1.00  0.00      PROA H
ATOM   3473  CZ  ARG   511      -2.433 -26.220   5.651  1.00  0.50      PROA C
ATOM   3474  NH1 ARG   511      -2.955 -26.214   6.870  1.00  0.50      PROA N
ATOM   3475 HH11 ARG   511      -3.495 -26.977   7.193  1.00  0.00      PROA H
ATOM   3476 HH12 ARG   511      -2.693 -25.483   7.501  1.00  0.00      PROA H
ATOM   3477  NH2 ARG   511      -1.638 -25.229   5.271  1.00  0.50      PROA N
ATOM   3478 HH21 ARG   511      -1.258 -25.138   4.355  1.00  0.00      PROA H
ATOM   3479 HH22 ARG   511      -1.281 -24.601   5.964  1.00  0.00      PROA H
ATOM   3480  C   ARG   511      -0.010 -31.163   6.330  1.00  1.00      PROA C
ATOM   3481  O   ARG   511       0.195 -30.678   5.213  1.00  1.00      PROA O
ATOM   3482  N   GLY   512       0.887 -31.946   6.929  1.00  1.00      PROA N
ATOM   3483  HN  GLY   512       0.711 -32.266   7.859  1.00  0.00      PROA H
ATOM   3484  CA  GLY   512       2.082 -32.418   6.257  1.00  1.00      PROA C
ATOM   3485  HA1 GLY   512       1.975 -32.338   5.184  1.00  0.00      PROA H
ATOM   3486  HA2 GLY   512       2.237 -33.441   6.565  1.00  0.00      PROA H
ATOM   3487  C   GLY   512       3.360 -31.686   6.606  1.00  1.00      PROA C
ATOM   3488  O   GLY   512       4.414 -32.022   6.050  1.00  1.00      PROA O
ATOM   3489  N   ASP   513       3.310 -30.705   7.500  1.00  1.00      PROA N
ATOM   3490  HN  ASP   513       2.471 -30.442   7.959  1.00  0.00      PROA H
ATOM   3491  CA  ASP   513       4.482 -29.899   7.842  1.00  1.00      PROA C
ATOM   3492  HA  ASP   513       5.053 -29.742   6.932  1.00  0.00      PROA H
ATOM   3493  CB  ASP   513       4.037 -28.563   8.424  1.00  0.50      PROA C
ATOM   3494  HB1 ASP   513       3.875 -28.587   9.494  1.00  0.00      PROA H
ATOM   3495  HB2 ASP   513       3.061 -28.274   7.976  1.00  0.00      PROA H
ATOM   3496  CG  ASP   513       4.984 -27.433   8.088  1.00  0.50      PROA C
ATOM   3497  OD1 ASP   513       6.068 -27.707   7.536  1.00  0.50      PROA O
ATOM   3498  OD2 ASP   513       4.637 -26.269   8.369  1.00  0.50      PROA O
ATOM   3499  C   ASP   513       5.360 -30.670   8.822  1.00  1.00      PROA C
ATOM   3500  O   ASP   513       4.955 -30.954   9.950  1.00  1.00      PROA O
ATOM   3501  N   ILE   514       6.578 -31.011   8.392  1.00  1.00      PROA N
ATOM   3502  HN  ILE   514       6.907 -30.677   7.506  1.00  0.00      PROA H
ATOM   3503  CA  ILE   514       7.466 -31.818   9.229  1.00  1.00      PROA C
ATOM   3504  HA  ILE   514       6.881 -32.599   9.676  1.00  0.00      PROA H
ATOM   3505  CB  ILE   514       8.531 -32.515   8.362  1.00  0.50      PROA C
ATOM   3506  HB  ILE   514       9.130 -31.734   7.829  1.00  0.00      PROA H
ATOM   3507  CG2 ILE   514       9.466 -33.342   9.227  1.00  0.50      PROA C
ATOM   3508 HG21 ILE   514       8.926 -34.166   9.738  1.00  0.00      PROA H
ATOM   3509 HG22 ILE   514       9.972 -32.716   9.995  1.00  0.00      PROA H
ATOM   3510 HG23 ILE   514      10.297 -33.687   8.581  1.00  0.00      PROA H
ATOM   3511  CG1 ILE   514       7.861 -33.398   7.309  1.00  0.50      PROA C
ATOM   3512 HG11 ILE   514       7.243 -32.769   6.626  1.00  0.00      PROA H
ATOM   3513 HG12 ILE   514       7.166 -34.097   7.827  1.00  0.00      PROA H
ATOM   3514  CD  ILE   514       8.834 -34.192   6.469  1.00  0.50      PROA C
ATOM   3515  HD1 ILE   514       9.455 -34.877   7.062  1.00  0.00      PROA H
ATOM   3516  HD2 ILE   514       9.515 -33.515   5.904  1.00  0.00      PROA H
ATOM   3517  HD3 ILE   514       8.306 -34.850   5.754  1.00  0.00      PROA H
ATOM   3518  C   ILE   514       8.100 -30.968  10.324  1.00  1.00      PROA C
ATOM   3519  O   ILE   514       8.235 -31.406  11.474  1.00  1.00      PROA O
ATOM   3520  N   ARG   515       8.514 -29.745   9.986  1.00  1.00      PROA N
ATOM   3521  HN  ARG   515       8.430 -29.386   9.057  1.00  0.00      PROA H
ATOM   3522  CA  ARG   515       9.024 -28.847  11.017  1.00  1.00      PROA C
ATOM   3523  HA  ARG   515       9.859 -29.328  11.509  1.00  0.00      PROA H
ATOM   3524  CB  ARG   515       9.503 -27.539  10.389  1.00  0.50      PROA C
ATOM   3525  HB1 ARG   515       8.631 -27.033   9.908  1.00  0.00      PROA H
ATOM   3526  HB2 ARG   515      10.218 -27.794   9.572  1.00  0.00      PROA H
ATOM   3527  CG  ARG   515      10.186 -26.598  11.367  1.00  0.50      PROA C
ATOM   3528  HG1 ARG   515      10.906 -27.163  11.999  1.00  0.00      PROA H
ATOM   3529  HG2 ARG   515       9.423 -26.141  12.040  1.00  0.00      PROA H
ATOM   3530  CD  ARG   515      10.936 -25.498  10.636  1.00  0.50      PROA C
ATOM   3531  HD1 ARG   515      11.829 -25.963  10.188  1.00  0.00      PROA H
ATOM   3532  HD2 ARG   515      11.267 -24.723  11.370  1.00  0.00      PROA H
ATOM   3533  NE  ARG   515      10.113 -24.862   9.613  1.00  0.50      PROA N
ATOM   3534  HE  ARG   515       9.132 -25.057   9.577  1.00  0.00      PROA H
ATOM   3535  CZ  ARG   515      10.574 -23.996   8.718  1.00  0.50      PROA C
ATOM   3536  NH1 ARG   515      11.856 -23.658   8.717  1.00  0.50      PROA N
ATOM   3537 HH11 ARG   515      12.507 -24.121   9.297  1.00  0.00      PROA H
ATOM   3538 HH12 ARG   515      12.162 -23.122   7.937  1.00  0.00      PROA H
ATOM   3539  NH2 ARG   515       9.752 -23.467   7.821  1.00  0.50      PROA N
ATOM   3540 HH21 ARG   515       8.793 -23.699   7.830  1.00  0.00      PROA H
ATOM   3541 HH22 ARG   515      10.136 -23.001   7.025  1.00  0.00      PROA H
ATOM   3542  C   ARG   515       7.962 -28.586  12.075  1.00  1.00      PROA C
ATOM   3543  O   ARG   515       8.271 -28.481  13.269  1.00  1.00      PROA O
ATOM   3544  N   GLN   516       6.695 -28.518  11.660  1.00  1.00      PROA N
ATOM   3545  HN  GLN   516       6.460 -28.551  10.692  1.00  0.00      PROA H
ATOM   3546  CA  GLN   516       5.616 -28.294  12.616  1.00  1.00      PROA C
ATOM   3547  HA  GLN   516       5.886 -27.450  13.239  1.00  0.00      PROA H
ATOM   3548  CB  GLN   516       4.321 -27.958  11.880  1.00  0.50      PROA C
ATOM   3549  HB1 GLN   516       4.069 -28.893  11.350  1.00  0.00      PROA H
ATOM   3550  HB2 GLN   516       4.510 -27.138  11.147  1.00  0.00      PROA H
ATOM   3551  CG  GLN   516       3.161 -27.604  12.795  1.00  0.50      PROA C
ATOM   3552  HG1 GLN   516       2.975 -28.420  13.523  1.00  0.00      PROA H
ATOM   3553  HG2 GLN   516       2.245 -27.485  12.176  1.00  0.00      PROA H
ATOM   3554  CD  GLN   516       3.372 -26.290  13.519  1.00  0.50      PROA C
ATOM   3555  OE1 GLN   516       3.961 -25.357  12.977  1.00  0.50      PROA O
ATOM   3556  NE2 GLN   516       2.890 -26.213  14.755  1.00  0.50      PROA N
ATOM   3557 HE21 GLN   516       3.051 -25.345  15.221  1.00  0.00      PROA H
ATOM   3558 HE22 GLN   516       2.446 -26.988  15.185  1.00  0.00      PROA H
ATOM   3559  C   GLN   516       5.420 -29.499  13.527  1.00  1.00      PROA C
ATOM   3560  O   GLN   516       5.195 -29.336  14.730  1.00  1.00      PROA O
ATOM   3561  N   VAL   517       5.502 -30.721  12.985  1.00  1.00      PROA N
ATOM   3562  HN  VAL   517       5.630 -30.855  12.002  1.00  0.00      PROA H
ATOM   3563  CA  VAL   517       5.338 -31.879  13.857  1.00  1.00      PROA C
ATOM   3564  HA  VAL   517       4.462 -31.723  14.473  1.00  0.00      PROA H
ATOM   3565  CB  VAL   517       5.117 -33.187  13.067  1.00  0.50      PROA C
ATOM   3566  HB  VAL   517       4.975 -34.020  13.775  1.00  0.00      PROA H
ATOM   3567  CG1 VAL   517       3.900 -33.077  12.188  1.00  0.50      PROA C
ATOM   3568 HG11 VAL   517       3.899 -32.156  11.578  1.00  0.00      PROA H
ATOM   3569 HG12 VAL   517       2.980 -33.052  12.814  1.00  0.00      PROA H
ATOM   3570 HG13 VAL   517       3.829 -33.947  11.501  1.00  0.00      PROA H
ATOM   3571  CG2 VAL   517       6.337 -33.583  12.263  1.00  0.50      PROA C
ATOM   3572 HG21 VAL   517       7.247 -33.720  12.880  1.00  0.00      PROA H
ATOM   3573 HG22 VAL   517       6.502 -32.800  11.519  1.00  0.00      PROA H
ATOM   3574 HG23 VAL   517       6.149 -34.530  11.712  1.00  0.00      PROA H
ATOM   3575  C   VAL   517       6.521 -32.005  14.805  1.00  1.00      PROA C
ATOM   3576  O   VAL   517       6.356 -32.434  15.948  1.00  1.00      PROA O
ATOM   3577  N   ILE   518       7.722 -31.609  14.372  1.00  1.00      PROA N
ATOM   3578  HN  ILE   518       7.868 -31.287  13.433  1.00  0.00      PROA H
ATOM   3579  CA  ILE   518       8.858 -31.638  15.287  1.00  1.00      PROA C
ATOM   3580  HA  ILE   518       8.900 -32.604  15.772  1.00  0.00      PROA H
ATOM   3581  CB  ILE   518      10.176 -31.425  14.520  1.00  0.50      PROA C
ATOM   3582  HB  ILE   518      10.101 -30.479  13.932  1.00  0.00      PROA H
ATOM   3583  CG2 ILE   518      11.342 -31.312  15.488  1.00  0.50      PROA C
ATOM   3584 HG21 ILE   518      11.441 -32.235  16.099  1.00  0.00      PROA H
ATOM   3585 HG22 ILE   518      11.232 -30.449  16.179  1.00  0.00      PROA H
ATOM   3586 HG23 ILE   518      12.303 -31.145  14.960  1.00  0.00      PROA H
ATOM   3587  CG1 ILE   518      10.412 -32.579  13.543  1.00  0.50      PROA C
ATOM   3588 HG11 ILE   518       9.600 -32.638  12.797  1.00  0.00      PROA H
ATOM   3589 HG12 ILE   518      10.370 -33.535  14.116  1.00  0.00      PROA H
ATOM   3590  CD  ILE   518      11.739 -32.506  12.822  1.00  0.50      PROA C
ATOM   3591  HD1 ILE   518      12.593 -32.706  13.504  1.00  0.00      PROA H
ATOM   3592  HD2 ILE   518      11.890 -31.498  12.372  1.00  0.00      PROA H
ATOM   3593  HD3 ILE   518      11.788 -33.251  11.999  1.00  0.00      PROA H
ATOM   3594  C   ILE   518       8.677 -30.605  16.397  1.00  1.00      PROA C
ATOM   3595  O   ILE   518       8.926 -30.891  17.576  1.00  1.00      PROA O
ATOM   3596  N   ASN   519       8.228 -29.399  16.042  1.00  1.00      PROA N
ATOM   3597  HN  ASN   519       8.076 -29.153  15.081  1.00  0.00      PROA H
ATOM   3598  CA  ASN   519       8.009 -28.362  17.046  1.00  1.00      PROA C
ATOM   3599  HA  ASN   519       8.904 -28.265  17.651  1.00  0.00      PROA H
ATOM   3600  CB  ASN   519       7.671 -27.036  16.363  1.00  0.50      PROA C
ATOM   3601  HB1 ASN   519       7.042 -26.390  17.019  1.00  0.00      PROA H
ATOM   3602  HB2 ASN   519       7.087 -27.236  15.439  1.00  0.00      PROA H
ATOM   3603  CG  ASN   519       8.903 -26.211  16.050  1.00  0.50      PROA C
ATOM   3604  OD1 ASN   519       9.870 -26.204  16.813  1.00  0.50      PROA O
ATOM   3605  ND2 ASN   519       8.874 -25.509  14.924  1.00  0.50      PROA N
ATOM   3606 HD21 ASN   519       9.568 -24.800  14.810  1.00  0.00      PROA H
ATOM   3607 HD22 ASN   519       8.106 -25.590  14.291  1.00  0.00      PROA H
ATOM   3608  C   ASN   519       6.909 -28.762  18.022  1.00  1.00      PROA C
ATOM   3609  O   ASN   519       6.979 -28.451  19.218  1.00  1.00      PROA O
ATOM   3610  N   LEU   520       5.879 -29.454  17.530  1.00  1.00      PROA N
ATOM   3611  HN  LEU   520       5.800 -29.632  16.547  1.00  0.00      PROA H
ATOM   3612  CA  LEU   520       4.775 -29.849  18.397  1.00  1.00      PROA C
ATOM   3613  HA  LEU   520       4.596 -29.041  19.093  1.00  0.00      PROA H
ATOM   3614  CB  LEU   520       3.520 -30.100  17.560  1.00  0.50      PROA C
ATOM   3615  HB1 LEU   520       3.589 -31.096  17.066  1.00  0.00      PROA H
ATOM   3616  HB2 LEU   520       3.510 -29.345  16.738  1.00  0.00      PROA H
ATOM   3617  CG  LEU   520       2.178 -29.984  18.283  1.00  0.50      PROA C
ATOM   3618  HG  LEU   520       2.142 -30.758  19.089  1.00  0.00      PROA H
ATOM   3619  CD1 LEU   520       2.030 -28.610  18.915  1.00  0.50      PROA C
ATOM   3620 HD11 LEU   520       2.309 -27.884  18.128  1.00  0.00      PROA H
ATOM   3621 HD12 LEU   520       2.713 -28.473  19.780  1.00  0.00      PROA H
ATOM   3622 HD13 LEU   520       0.990 -28.442  19.253  1.00  0.00      PROA H
ATOM   3623  CD2 LEU   520       1.036 -30.249  17.317  1.00  0.50      PROA C
ATOM   3624 HD21 LEU   520       1.291 -31.082  16.632  1.00  0.00      PROA H
ATOM   3625 HD22 LEU   520       0.844 -29.348  16.695  1.00  0.00      PROA H
ATOM   3626 HD23 LEU   520       0.101 -30.494  17.866  1.00  0.00      PROA H
ATOM   3627  C   LEU   520       5.123 -31.078  19.227  1.00  1.00      PROA C
ATOM   3628  O   LEU   520       4.572 -31.269  20.317  1.00  1.00      PROA O
ATOM   3629  N   LEU   521       6.029 -31.923  18.731  1.00  1.00      PROA N
ATOM   3630  HN  LEU   521       6.402 -31.791  17.810  1.00  0.00      PROA H
ATOM   3631  CA  LEU   521       6.514 -33.061  19.492  1.00  1.00      PROA C
ATOM   3632  HA  LEU   521       5.667 -33.505  19.996  1.00  0.00      PROA H
ATOM   3633  CB  LEU   521       7.163 -34.080  18.552  1.00  0.50      PROA C
ATOM   3634  HB1 LEU   521       8.105 -33.647  18.141  1.00  0.00      PROA H
ATOM   3635  HB2 LEU   521       6.476 -34.225  17.688  1.00  0.00      PROA H
ATOM   3636  CG  LEU   521       7.463 -35.462  19.128  1.00  0.50      PROA C
ATOM   3637  HG  LEU   521       8.198 -35.358  19.960  1.00  0.00      PROA H
ATOM   3638  CD1 LEU   521       6.202 -36.066  19.705  1.00  0.50      PROA C
ATOM   3639 HD11 LEU   521       5.367 -36.001  18.975  1.00  0.00      PROA H
ATOM   3640 HD12 LEU   521       5.905 -35.523  20.627  1.00  0.00      PROA H
ATOM   3641 HD13 LEU   521       6.342 -37.133  19.961  1.00  0.00      PROA H
ATOM   3642  CD2 LEU   521       8.059 -36.368  18.065  1.00  0.50      PROA C
ATOM   3643 HD21 LEU   521       8.902 -35.865  17.543  1.00  0.00      PROA H
ATOM   3644 HD22 LEU   521       7.267 -36.638  17.340  1.00  0.00      PROA H
ATOM   3645 HD23 LEU   521       8.444 -37.307  18.519  1.00  0.00      PROA H
ATOM   3646  C   LEU   521       7.506 -32.651  20.569  1.00  1.00      PROA C
ATOM   3647  O   LEU   521       7.602 -33.327  21.599  1.00  1.00      PROA O
ATOM   3648  N   SER   522       8.242 -31.559  20.354  1.00  1.00      PROA N
ATOM   3649  HN  SER   522       8.242 -31.096  19.466  1.00  0.00      PROA H
ATOM   3650  CA  SER   522       9.112 -31.023  21.394  1.00  1.00      PROA C
ATOM   3651  HA  SER   522       9.740 -31.822  21.764  1.00  0.00      PROA H
ATOM   3652  CB  SER   522      10.013 -29.933  20.810  1.00  0.50      PROA C
ATOM   3653  HB1 SER   522      10.349 -30.216  19.788  1.00  0.00      PROA H
ATOM   3654  HB2 SER   522      10.922 -29.826  21.448  1.00  0.00      PROA H
ATOM   3655  OG  SER   522       9.349 -28.683  20.781  1.00  0.50      PROA O
ATOM   3656  HG1 SER   522       8.572 -28.730  20.203  1.00  0.00      PROA H
ATOM   3657  C   SER   522       8.340 -30.468  22.585  1.00  1.00      PROA C
ATOM   3658  O   SER   522       8.970 -29.996  23.539  1.00  1.00      PROA O
ATOM   3659  N   THR   523       7.008 -30.511  22.556  1.00  1.00      PROA N
ATOM   3660  HN  THR   523       6.552 -30.907  21.765  1.00  0.00      PROA H
ATOM   3661  CA  THR   523       6.189 -29.989  23.640  1.00  1.00      PROA C
ATOM   3662  HA  THR   523       6.729 -29.193  24.138  1.00  0.00      PROA H
ATOM   3663  CB  THR   523       4.893 -29.398  23.069  1.00  0.50      PROA C
ATOM   3664  HB  THR   523       4.225 -30.212  22.713  1.00  0.00      PROA H
ATOM   3665  OG1 THR   523       5.203 -28.590  21.928  1.00  0.50      PROA O
ATOM   3666  HG1 THR   523       6.014 -28.926  21.526  1.00  0.00      PROA H
ATOM   3667  CG2 THR   523       4.199 -28.526  24.096  1.00  0.50      PROA C
ATOM   3668 HG21 THR   523       4.871 -27.686  24.381  1.00  0.00      PROA H
ATOM   3669 HG22 THR   523       3.926 -29.080  25.015  1.00  0.00      PROA H
ATOM   3670 HG23 THR   523       3.275 -28.086  23.662  1.00  0.00      PROA H
ATOM   3671  C   THR   523       5.856 -31.041  24.691  1.00  1.00      PROA C
ATOM   3672  O   THR   523       5.564 -30.681  25.837  1.00  1.00      PROA O
ATOM   3673  N   ILE   524       5.907 -32.328  24.335  1.00  1.00      PROA N
ATOM   3674  HN  ILE   524       6.184 -32.610  23.417  1.00  0.00      PROA H
ATOM   3675  CA  ILE   524       5.629 -33.383  25.305  1.00  1.00      PROA C
ATOM   3676  HA  ILE   524       4.685 -33.175  25.790  1.00  0.00      PROA H
ATOM   3677  CB  ILE   524       5.523 -34.747  24.592  1.00  0.50      PROA C
ATOM   3678  HB  ILE   524       6.475 -34.930  24.035  1.00  0.00      PROA H
ATOM   3679  CG2 ILE   524       5.317 -35.876  25.592  1.00  0.50      PROA C
ATOM   3680 HG21 ILE   524       4.391 -35.713  26.184  1.00  0.00      PROA H
ATOM   3681 HG22 ILE   524       6.167 -35.959  26.303  1.00  0.00      PROA H
ATOM   3682 HG23 ILE   524       5.247 -36.861  25.085  1.00  0.00      PROA H
ATOM   3683  CG1 ILE   524       4.371 -34.734  23.590  1.00  0.50      PROA C
ATOM   3684 HG11 ILE   524       4.514 -33.894  22.871  1.00  0.00      PROA H
ATOM   3685 HG12 ILE   524       3.424 -34.544  24.141  1.00  0.00      PROA H
ATOM   3686  CD  ILE   524       4.245 -36.005  22.789  1.00  0.50      PROA C
ATOM   3687  HD1 ILE   524       3.746 -36.783  23.402  1.00  0.00      PROA H
ATOM   3688  HD2 ILE   524       5.250 -36.380  22.498  1.00  0.00      PROA H
ATOM   3689  HD3 ILE   524       3.640 -35.832  21.873  1.00  0.00      PROA H
ATOM   3690  C   ILE   524       6.687 -33.403  26.400  1.00  1.00      PROA C
ATOM   3691  O   ILE   524       6.405 -33.781  27.545  1.00  1.00      PROA O
ATOM   3692  N   SER   525       7.913 -32.980  26.078  1.00  1.00      PROA N
ATOM   3693  HN  SER   525       8.155 -32.663  25.163  1.00  0.00      PROA H
ATOM   3694  CA  SER   525       8.989 -32.975  27.065  1.00  1.00      PROA C
ATOM   3695  HA  SER   525       9.103 -33.985  27.424  1.00  0.00      PROA H
ATOM   3696  CB  SER   525      10.294 -32.518  26.413  1.00  0.50      PROA C
ATOM   3697  HB1 SER   525      10.354 -32.876  25.359  1.00  0.00      PROA H
ATOM   3698  HB2 SER   525      11.170 -32.950  26.950  1.00  0.00      PROA H
ATOM   3699  OG  SER   525      10.409 -31.105  26.442  1.00  0.50      PROA O
ATOM   3700  HG1 SER   525      10.806 -30.869  27.291  1.00  0.00      PROA H
ATOM   3701  C   SER   525       8.653 -32.093  28.260  1.00  1.00      PROA C
ATOM   3702  O   SER   525       9.202 -32.277  29.353  1.00  1.00      PROA O
ATOM   3703  N   THR   526       7.755 -31.122  28.073  1.00  1.00      PROA N
ATOM   3704  HN  THR   526       7.401 -30.964  27.159  1.00  0.00      PROA H
ATOM   3705  CA  THR   526       7.340 -30.273  29.185  1.00  1.00      PROA C
ATOM   3706  HA  THR   526       8.219 -29.890  29.687  1.00  0.00      PROA H
ATOM   3707  CB  THR   526       6.507 -29.098  28.668  1.00  0.50      PROA C
ATOM   3708  HB  THR   526       6.082 -28.525  29.531  1.00  0.00      PROA H
ATOM   3709  OG1 THR   526       5.439 -29.592  27.849  1.00  0.50      PROA O
ATOM   3710  HG1 THR   526       5.849 -30.053  27.103  1.00  0.00      PROA H
ATOM   3711  CG2 THR   526       7.370 -28.155  27.847  1.00  0.50      PROA C
ATOM   3712 HG21 THR   526       7.819 -28.669  26.970  1.00  0.00      PROA H
ATOM   3713 HG22 THR   526       8.199 -27.755  28.472  1.00  0.00      PROA H
ATOM   3714 HG23 THR   526       6.772 -27.295  27.479  1.00  0.00      PROA H
ATOM   3715  C   THR   526       6.553 -31.062  30.224  1.00  1.00      PROA C
ATOM   3716  O   THR   526       6.596 -30.749  31.419  1.00  1.00      PROA O
ATOM   3717  N   THR   527       5.830 -32.092  29.789  1.00  1.00      PROA N
ATOM   3718  HN  THR   527       5.894 -32.417  28.844  1.00  0.00      PROA H
ATOM   3719  CA  THR   527       5.024 -32.887  30.707  1.00  1.00      PROA C
ATOM   3720  HA  THR   527       4.530 -32.220  31.401  1.00  0.00      PROA H
ATOM   3721  CB  THR   527       3.961 -33.664  29.929  1.00  0.50      PROA C
ATOM   3722  HB  THR   527       3.173 -34.020  30.634  1.00  0.00      PROA H
ATOM   3723  OG1 THR   527       4.558 -34.818  29.323  1.00  0.50      PROA O
ATOM   3724  HG1 THR   527       5.300 -35.082  29.891  1.00  0.00      PROA H
ATOM   3725  CG2 THR   527       3.348 -32.790  28.847  1.00  0.50      PROA C
ATOM   3726 HG21 THR   527       4.092 -32.451  28.097  1.00  0.00      PROA H
ATOM   3727 HG22 THR   527       2.853 -31.924  29.322  1.00  0.00      PROA H
ATOM   3728 HG23 THR   527       2.625 -33.415  28.295  1.00  0.00      PROA H
ATOM   3729  C   THR   527       5.901 -33.844  31.504  1.00  1.00      PROA C
ATOM   3730  O   THR   527       6.130 -34.984  31.089  1.00  1.00      PROA O
ATOM   3731  N   THR   528       6.388 -33.375  32.652  1.00  1.00      PROA N
ATOM   3732  HN  THR   528       6.259 -32.406  32.878  1.00  0.00      PROA H
ATOM   3733  CA  THR   528       7.218 -34.201  33.520  1.00  1.00      PROA C
ATOM   3734  HA  THR   528       7.421 -35.159  33.065  1.00  0.00      PROA H
ATOM   3735  CB  THR   528       8.566 -33.526  33.786  1.00  0.50      PROA C
ATOM   3736  HB  THR   528       9.280 -34.299  34.154  1.00  0.00      PROA H
ATOM   3737  OG1 THR   528       8.409 -32.517  34.793  1.00  0.50      PROA O
ATOM   3738  HG1 THR   528       7.962 -31.770  34.338  1.00  0.00      PROA H
ATOM   3739  CG2 THR   528       9.104 -32.884  32.517  1.00  0.50      PROA C
ATOM   3740 HG21 THR   528       8.522 -31.988  32.219  1.00  0.00      PROA H
ATOM   3741 HG22 THR   528       9.104 -33.603  31.671  1.00  0.00      PROA H
ATOM   3742 HG23 THR   528      10.137 -32.540  32.678  1.00  0.00      PROA H
ATOM   3743  C   THR   528       6.509 -34.483  34.838  1.00  1.00      PROA C
ATOM   3744  O   THR   528       6.346 -35.643  35.228  1.00  1.00      PROA O
ATOM   3745  N   LYS   529       6.084 -33.428  35.527  1.00  1.00      PROA N
ATOM   3746  HN  LYS   529       6.232 -32.489  35.215  1.00  0.00      PROA H
ATOM   3747  CA  LYS   529       5.418 -33.567  36.816  1.00  1.00      PROA C
ATOM   3748  HA  LYS   529       4.698 -34.373  36.763  1.00  0.00      PROA H
ATOM   3749  CB  LYS   529       6.439 -33.870  37.916  1.00  0.50      PROA C
ATOM   3750  HB1 LYS   529       6.869 -34.873  37.670  1.00  0.00      PROA H
ATOM   3751  HB2 LYS   529       5.989 -34.007  38.923  1.00  0.00      PROA H
ATOM   3752  CG  LYS   529       7.582 -32.871  37.994  1.00  0.50      PROA C
ATOM   3753  HG1 LYS   529       7.320 -32.103  38.745  1.00  0.00      PROA H
ATOM   3754  HG2 LYS   529       7.741 -32.343  37.039  1.00  0.00      PROA H
ATOM   3755  CD  LYS   529       8.870 -33.542  38.440  1.00  0.50      PROA C
ATOM   3756  HD1 LYS   529       9.099 -34.316  37.672  1.00  0.00      PROA H
ATOM   3757  HD2 LYS   529       8.707 -34.083  39.402  1.00  0.00      PROA H
ATOM   3758  CE  LYS   529      10.010 -32.540  38.541  1.00  0.50      PROA C
ATOM   3759  HE1 LYS   529       9.701 -31.770  37.832  1.00  0.00      PROA H
ATOM   3760  HE2 LYS   529      10.951 -33.011  38.338  1.00  0.00      PROA H
ATOM   3761  NZ  LYS   529       9.992 -31.807  39.837  1.00  0.50      PROA N
ATOM   3762  HZ1 LYS   529       9.192 -32.128  40.420  1.00  0.00      PROA H
ATOM   3763  HZ2 LYS   529       9.874 -30.777  39.676  1.00  0.00      PROA H
ATOM   3764  HZ3 LYS   529      10.863 -31.956  40.395  1.00  0.00      PROA H
ATOM   3765  C   LYS   529       4.630 -32.307  37.165  1.00  1.00      PROA C
ATOM   3766  O   LYS   529       4.907 -31.227  36.643  1.00  1.00      PROA O
ATOM   3767  N   THR   530       4.231 -32.305  38.466  1.00  1.00      PROA N
ATOM   3768  HN  THR   530       4.275 -33.095  39.069  1.00  0.00      PROA H
ATOM   3769  CA  THR   530       3.655 -31.122  39.082  1.00  1.00      PROA C
ATOM   3770  HA  THR   530       2.784 -30.833  38.506  1.00  0.00      PROA H
ATOM   3771  CB  THR   530       3.238 -31.344  40.513  1.00  0.50      PROA C
ATOM   3772  HB  THR   530       3.029 -30.369  41.022  1.00  0.00      PROA H
ATOM   3773  OG1 THR   530       4.225 -32.054  41.252  1.00  0.50      PROA O
ATOM   3774  HG1 THR   530       3.863 -32.197  42.139  1.00  0.00      PROA H
ATOM   3775  CG2 THR   530       1.919 -32.133  40.486  1.00  0.50      PROA C
ATOM   3776 HG21 THR   530       2.052 -33.116  39.989  1.00  0.00      PROA H
ATOM   3777 HG22 THR   530       1.136 -31.573  39.934  1.00  0.00      PROA H
ATOM   3778 HG23 THR   530       1.553 -32.320  41.519  1.00  0.00      PROA H
ATOM   3779  C   THR   530       4.618 -29.884  39.015  1.00  1.00      PROA C
ATOM   3780  O   THR   530       4.088 -28.771  38.999  1.00  1.00      PROA O
ATOM   3781  N   ILE   531       6.006 -30.044  38.927  1.00  1.00      PROA N
ATOM   3782  HN  ILE   531       6.313 -30.982  38.910  1.00  0.00      PROA H
ATOM   3783  CA  ILE   531       6.994 -28.951  38.801  1.00  1.00      PROA C
ATOM   3784  HA  ILE   531       6.557 -28.304  38.048  1.00  0.00      PROA H
ATOM   3785  CB  ILE   531       7.042 -28.060  40.078  1.00  0.50      PROA C
ATOM   3786  HB  ILE   531       5.996 -27.690  40.224  1.00  0.00      PROA H
ATOM   3787  CG2 ILE   531       7.353 -28.930  41.323  1.00  0.50      PROA C
ATOM   3788 HG21 ILE   531       8.345 -29.413  41.236  1.00  0.00      PROA H
ATOM   3789 HG22 ILE   531       6.579 -29.712  41.454  1.00  0.00      PROA H
ATOM   3790 HG23 ILE   531       7.368 -28.282  42.227  1.00  0.00      PROA H
ATOM   3791  CG1 ILE   531       7.899 -26.768  39.927  1.00  0.50      PROA C
ATOM   3792 HG11 ILE   531       8.046 -26.593  38.840  1.00  0.00      PROA H
ATOM   3793 HG12 ILE   531       8.880 -26.925  40.424  1.00  0.00      PROA H
ATOM   3794  CD  ILE   531       7.215 -25.513  40.481  1.00  0.50      PROA C
ATOM   3795  HD1 ILE   531       7.132 -25.595  41.582  1.00  0.00      PROA H
ATOM   3796  HD2 ILE   531       6.215 -25.346  40.030  1.00  0.00      PROA H
ATOM   3797  HD3 ILE   531       7.838 -24.613  40.288  1.00  0.00      PROA H
ATOM   3798  C   ILE   531       8.422 -29.278  38.198  1.00  1.00      PROA C
ATOM   3799  O   ILE   531       9.441 -29.216  38.888  1.00  1.00      PROA O
ATOM   3800  N   ASN   532       8.514 -29.617  36.871  1.00  1.00      PROA N
ATOM   3801  HN  ASN   532       7.645 -29.613  36.356  1.00  0.00      PROA H
ATOM   3802  CA  ASN   532       9.635 -29.924  35.945  1.00  1.00      PROA C
ATOM   3803  HA  ASN   532       9.164 -30.716  35.457  1.00  0.00      PROA H
ATOM   3804  CB  ASN   532      10.005 -28.698  35.041  1.00  0.50      PROA C
ATOM   3805  HB1 ASN   532      11.337 -28.947  34.933  1.00  0.00      PROA H
ATOM   3806  HB2 ASN   532       9.573 -26.406  35.728  1.00  0.00      PROA H
ATOM   3807  CG  ASN   532       9.472 -28.864  33.625  1.00  0.50      PROA C
ATOM   3808  OD1 ASN   532       8.255 -28.956  33.480  1.00  0.50      PROA O
ATOM   3809  ND2 ASN   532      10.321 -28.857  32.560  1.00  0.50      PROA N
ATOM   3810 HD21 ASN   532      11.253 -29.123  32.786  1.00  0.00      PROA H
ATOM   3811 HD22 ASN   532      10.060 -28.598  31.639  1.00  0.00      PROA H
ATOM   3812  C   ASN   532      10.973 -30.672  36.190  1.00  1.00      PROA C
ATOM   3813  O   ASN   532      11.949 -30.051  36.621  1.00  1.00      PROA O
ATOM   3814  N   HSD   533      11.020 -32.032  35.883  1.00  1.00      PROA N
ATOM   3815  HN  HSD   533      10.180 -32.409  35.465  1.00  0.00      PROA H
ATOM   3816  CA  HSD   533      12.102 -33.034  35.929  1.00  1.00      PROA C
ATOM   3817  HA  HSD   533      12.698 -32.838  35.051  1.00  0.00      PROA H
ATOM   3818  CB  HSD   533      13.056 -32.959  37.143  1.00  0.50      PROA C
ATOM   3819  HB1 HSD   533      13.278 -33.923  37.646  1.00  0.00      PROA H
ATOM   3820  HB2 HSD   533      12.668 -32.258  37.893  1.00  0.00      PROA H
ATOM   3821  ND1 HSD   533      14.899 -31.210  37.209  1.00  0.50      PROA N
ATOM   3822  HD1 HSD   533      14.404 -30.480  37.670  1.00  0.00      PROA H
ATOM   3823  CG  HSD   533      14.404 -32.431  36.802  1.00  0.50      PROA C
ATOM   3824  CE1 HSD   533      16.153 -31.116  36.697  1.00  0.50      PROA C
ATOM   3825  HE1 HSD   533      16.803 -30.245  36.825  1.00  0.00      PROA H
ATOM   3826  NE2 HSD   533      16.491 -32.186  35.998  1.00  0.50      PROA N
ATOM   3827  CD2 HSD   533      15.387 -33.012  36.067  1.00  0.50      PROA C
ATOM   3828  HD2 HSD   533      15.433 -33.985  35.600  1.00  0.00      PROA H
ATOM   3829  C   HSD   533      11.676 -34.524  35.766  1.00  1.00      PROA C
ATOM   3830  O   HSD   533      11.646 -35.003  34.634  1.00  1.00      PROA O
ATOM   3831  N   GLU   534      11.324 -35.270  36.888  1.00  1.00      PROA N
ATOM   3832  HN  GLU   534      11.408 -34.848  37.778  1.00  0.00      PROA H
ATOM   3833  CA  GLU   534      10.957 -36.701  36.990  1.00  1.00      PROA C
ATOM   3834  HA  GLU   534      11.791 -37.193  36.513  1.00  0.00      PROA H
ATOM   3835  CB  GLU   534      10.858 -37.159  38.477  1.00  0.50      PROA C
ATOM   3836  HB1 GLU   534       9.830 -37.481  38.765  1.00  0.00      PROA H
ATOM   3837  HB2 GLU   534      11.024 -36.253  39.098  1.00  0.00      PROA H
ATOM   3838  CG  GLU   534      11.844 -38.228  39.018  1.00  0.50      PROA C
ATOM   3839  HG1 GLU   534      11.385 -39.206  39.198  1.00  0.00      PROA H
ATOM   3840  HG2 GLU   534      12.228 -37.903  40.009  1.00  0.00      PROA H
ATOM   3841  CD  GLU   534      13.066 -38.455  38.117  1.00  0.50      PROA C
ATOM   3842  OE1 GLU   534      13.090 -39.485  37.391  1.00  0.50      PROA O
ATOM   3843  OE2 GLU   534      13.994 -37.604  38.145  1.00  0.50      PROA O
ATOM   3844  C   GLU   534       9.763 -37.307  36.253  1.00  1.00      PROA C
ATOM   3845  O   GLU   534       9.065 -36.582  35.547  1.00  1.00      PROA O
ATOM   3846  N   ASN   535       9.528 -38.667  36.398  1.00  1.00      PROA N
ATOM   3847  HN  ASN   535      10.184 -39.191  36.937  1.00  0.00      PROA H
ATOM   3848  CA  ASN   535       8.460 -39.440  35.742  1.00  1.00      PROA C
ATOM   3849  HA  ASN   535       7.839 -38.680  35.286  1.00  0.00      PROA H
ATOM   3850  CB  ASN   535       9.012 -40.247  34.532  1.00  0.50      PROA C
ATOM   3851  HB1 ASN   535       9.488 -39.552  33.808  1.00  0.00      PROA H
ATOM   3852  HB2 ASN   535       8.224 -40.816  34.004  1.00  0.00      PROA H
ATOM   3853  CG  ASN   535      10.075 -41.224  35.032  1.00  0.50      PROA C
ATOM   3854  OD1 ASN   535       9.791 -42.424  35.070  1.00  0.50      PROA O
ATOM   3855  ND2 ASN   535      11.302 -40.741  35.376  1.00  0.50      PROA N
ATOM   3856 HD21 ASN   535      11.998 -41.365  35.737  1.00  0.00      PROA H
ATOM   3857 HD22 ASN   535      11.541 -39.776  35.308  1.00  0.00      PROA H
ATOM   3858  C   ASN   535       7.371 -40.236  36.536  1.00  1.00      PROA C
ATOM   3859  O   ASN   535       6.649 -39.584  37.285  1.00  1.00      PROA O
ATOM   3860  N   ILE   536       7.191 -41.615  36.366  1.00  1.00      PROA N
ATOM   3861  HN  ILE   536       7.883 -42.058  35.796  1.00  0.00      PROA H
ATOM   3862  CA  ILE   536       6.182 -42.580  36.925  1.00  1.00      PROA C
ATOM   3863  HA  ILE   536       6.440 -43.521  36.490  1.00  0.00      PROA H
ATOM   3864  CB  ILE   536       6.117 -42.864  38.454  1.00  0.50      PROA C
ATOM   3865  HB  ILE   536       7.162 -42.921  38.834  1.00  0.00      PROA H
ATOM   3866  CG2 ILE   536       5.379 -41.780  39.266  1.00  0.50      PROA C
ATOM   3867 HG21 ILE   536       4.341 -41.637  38.922  1.00  0.00      PROA H
ATOM   3868 HG22 ILE   536       5.891 -40.802  39.183  1.00  0.00      PROA H
ATOM   3869 HG23 ILE   536       5.352 -42.042  40.345  1.00  0.00      PROA H
ATOM   3870  CG1 ILE   536       5.438 -44.238  38.697  1.00  0.50      PROA C
ATOM   3871 HG11 ILE   536       4.904 -44.561  37.775  1.00  0.00      PROA H
ATOM   3872 HG12 ILE   536       4.651 -44.109  39.475  1.00  0.00      PROA H
ATOM   3873  CD  ILE   536       6.357 -45.376  39.157  1.00  0.50      PROA C
ATOM   3874  HD1 ILE   536       6.800 -45.129  40.146  1.00  0.00      PROA H
ATOM   3875  HD2 ILE   536       7.186 -45.425  38.432  1.00  0.00      PROA H
ATOM   3876  HD3 ILE   536       5.805 -46.336  39.242  1.00  0.00      PROA H
ATOM   3877  C   ILE   536       4.938 -42.138  36.187  1.00  1.00      PROA C
ATOM   3878  O   ILE   536       4.306 -41.186  36.650  1.00  1.00      PROA O
ATOM   3879  N   ASN   537       4.498 -42.867  35.084  1.00  1.00      PROA N
ATOM   3880  HN  ASN   537       4.857 -43.729  34.698  1.00  0.00      PROA H
ATOM   3881  CA  ASN   537       3.560 -42.053  34.320  1.00  1.00      PROA C
ATOM   3882  HA  ASN   537       2.828 -41.595  34.973  1.00  0.00      PROA H
ATOM   3883  CB  ASN   537       4.321 -40.956  33.547  1.00  0.50      PROA C
ATOM   3884  HB1 ASN   537       4.816 -40.273  34.269  1.00  0.00      PROA H
ATOM   3885  HB2 ASN   537       3.602 -40.351  32.954  1.00  0.00      PROA H
ATOM   3886  CG  ASN   537       5.387 -41.511  32.608  1.00  0.50      PROA C
ATOM   3887  OD1 ASN   537       5.506 -42.723  32.425  1.00  0.50      PROA O
ATOM   3888  ND2 ASN   537       6.164 -40.617  32.004  1.00  0.50      PROA N
ATOM   3889 HD21 ASN   537       6.866 -40.981  31.396  1.00  0.00      PROA H
ATOM   3890 HD22 ASN   537       6.005 -39.649  32.159  1.00  0.00      PROA H
ATOM   3891  C   ASN   537       2.683 -42.905  33.391  1.00  1.00      PROA C
ATOM   3892  O   ASN   537       1.540 -43.211  33.736  1.00  1.00      PROA O
ATOM   3893  N   GLU   538       3.219 -43.289  32.231  1.00  1.00      PROA N
ATOM   3894  HN  GLU   538       4.202 -43.206  32.088  1.00  0.00      PROA H
ATOM   3895  CA  GLU   538       2.516 -44.117  31.254  1.00  1.00      PROA C
ATOM   3896  HA  GLU   538       3.131 -44.182  30.370  1.00  0.00      PROA H
ATOM   3897  CB  GLU   538       2.287 -45.525  31.809  1.00  0.50      PROA C
ATOM   3898  HB1 GLU   538       1.435 -46.039  31.310  1.00  0.00      PROA H
ATOM   3899  HB2 GLU   538       2.020 -45.485  32.889  1.00  0.00      PROA H
ATOM   3900  CG  GLU   538       3.461 -46.476  31.609  1.00  0.50      PROA C
ATOM   3901  HG1 GLU   538       3.755 -46.508  30.541  1.00  0.00      PROA H
ATOM   3902  HG2 GLU   538       3.188 -47.502  31.931  1.00  0.00      PROA H
ATOM   3903  CD  GLU   538       4.687 -46.079  32.411  1.00  0.50      PROA C
ATOM   3904  OE1 GLU   538       5.815 -46.362  31.954  1.00  0.50      PROA O
ATOM   3905  OE2 GLU   538       4.525 -45.487  33.499  1.00  0.50      PROA O
ATOM   3906  C   GLU   538       1.190 -43.493  30.833  1.00  1.00      PROA C
ATOM   3907  O   GLU   538       0.235 -44.210  30.518  1.00  1.00      PROA O
ATOM   3908  N   ILE   539       1.122 -42.162  30.814  1.00  1.00      PROA N
ATOM   3909  HN  ILE   539       1.880 -41.622  31.168  1.00  0.00      PROA H
ATOM   3910  CA  ILE   539      -0.085 -41.461  30.389  1.00  1.00      PROA C
ATOM   3911  HA  ILE   539      -0.505 -41.981  29.541  1.00  0.00      PROA H
ATOM   3912  CB  ILE   539      -1.141 -41.434  31.511  1.00  0.50      PROA C
ATOM   3913  HB  ILE   539      -1.465 -42.485  31.704  1.00  0.00      PROA H
ATOM   3914  CG2 ILE   539      -0.549 -40.901  32.810  1.00  0.50      PROA C
ATOM   3915 HG21 ILE   539      -0.344 -39.812  32.744  1.00  0.00      PROA H
ATOM   3916 HG22 ILE   539       0.389 -41.392  33.095  1.00  0.00      PROA H
ATOM   3917 HG23 ILE   539      -1.257 -41.055  33.656  1.00  0.00      PROA H
ATOM   3918  CG1 ILE   539      -2.358 -40.611  31.082  1.00  0.50      PROA C
ATOM   3919 HG11 ILE   539      -2.726 -41.007  30.108  1.00  0.00      PROA H
ATOM   3920 HG12 ILE   539      -2.073 -39.542  30.957  1.00  0.00      PROA H
ATOM   3921  CD  ILE   539      -3.499 -40.651  32.073  1.00  0.50      PROA C
ATOM   3922  HD1 ILE   539      -3.257 -40.095  33.007  1.00  0.00      PROA H
ATOM   3923  HD2 ILE   539      -3.731 -41.700  32.367  1.00  0.00      PROA H
ATOM   3924  HD3 ILE   539      -4.412 -40.230  31.612  1.00  0.00      PROA H
ATOM   3925  C   ILE   539       0.274 -40.052  29.933  1.00  1.00      PROA C
ATOM   3926  O   ILE   539       1.018 -39.334  30.609  1.00  1.00      PROA O
ATOM   3927  N   SER   540      -0.247 -39.655  28.772  1.00  1.00      PROA N
ATOM   3928  HN  SER   540      -0.784 -40.283  28.223  1.00  0.00      PROA H
ATOM   3929  CA  SER   540      -0.018 -38.316  28.243  1.00  1.00      PROA C
ATOM   3930  HA  SER   540       0.263 -37.679  29.067  1.00  0.00      PROA H
ATOM   3931  CB  SER   540       1.102 -38.333  27.200  1.00  0.50      PROA C
ATOM   3932  HB1 SER   540       1.871 -39.088  27.479  1.00  0.00      PROA H
ATOM   3933  HB2 SER   540       1.613 -37.342  27.172  1.00  0.00      PROA H
ATOM   3934  OG  SER   540       0.592 -38.622  25.912  1.00  0.50      PROA O
ATOM   3935  HG1 SER   540       0.034 -37.857  25.695  1.00  0.00      PROA H
ATOM   3936  C   SER   540      -1.301 -37.762  27.638  1.00  1.00      PROA C
ATOM   3937  O   SER   540      -1.257 -36.991  26.674  1.00  1.00      PROA O
ATOM   3938  N   LYS   541      -2.447 -38.157  28.197  1.00  1.00      PROA N
ATOM   3939  HN  LYS   541      -2.461 -38.740  29.005  1.00  0.00      PROA H
ATOM   3940  CA  LYS   541      -3.727 -37.744  27.631  1.00  1.00      PROA C
ATOM   3941  HA  LYS   541      -3.734 -37.932  26.567  1.00  0.00      PROA H
ATOM   3942  CB  LYS   541      -4.866 -38.540  28.268  1.00  0.50      PROA C
ATOM   3943  HB1 LYS   541      -5.847 -38.026  28.116  1.00  0.00      PROA H
ATOM   3944  HB2 LYS   541      -4.706 -38.577  29.372  1.00  0.00      PROA H
ATOM   3945  CG  LYS   541      -5.010 -39.955  27.731  1.00  0.50      PROA C
ATOM   3946  HG1 LYS   541      -5.463 -40.595  28.527  1.00  0.00      PROA H
ATOM   3947  HG2 LYS   541      -3.998 -40.362  27.511  1.00  0.00      PROA H
ATOM   3948  CD  LYS   541      -5.905 -39.983  26.502  1.00  0.50      PROA C
ATOM   3949  HD1 LYS   541      -5.646 -39.109  25.856  1.00  0.00      PROA H
ATOM   3950  HD2 LYS   541      -6.949 -39.840  26.817  1.00  0.00      PROA H
ATOM   3951  CE  LYS   541      -5.697 -41.255  25.695  1.00  0.50      PROA C
ATOM   3952  HE1 LYS   541      -4.628 -41.555  25.678  1.00  0.00      PROA H
ATOM   3953  HE2 LYS   541      -6.032 -41.099  24.644  1.00  0.00      PROA H
ATOM   3954  NZ  LYS   541      -6.492 -42.391  26.237  1.00  0.50      PROA N
ATOM   3955  HZ1 LYS   541      -7.512 -42.166  26.235  1.00  0.00      PROA H
ATOM   3956  HZ2 LYS   541      -6.242 -42.593  27.223  1.00  0.00      PROA H
ATOM   3957  HZ3 LYS   541      -6.347 -43.259  25.654  1.00  0.00      PROA H
ATOM   3958  C   LYS   541      -3.971 -36.250  27.800  1.00  1.00      PROA C
ATOM   3959  O   LYS   541      -4.571 -35.620  26.924  1.00  1.00      PROA O
ATOM   3960  N   ALA   542      -3.518 -35.665  28.913  1.00  1.00      PROA N
ATOM   3961  HN  ALA   542      -3.008 -36.177  29.592  1.00  0.00      PROA H
ATOM   3962  CA  ALA   542      -3.777 -34.250  29.164  1.00  1.00      PROA C
ATOM   3963  HA  ALA   542      -4.840 -34.072  29.114  1.00  0.00      PROA H
ATOM   3964  CB  ALA   542      -3.297 -33.871  30.566  1.00  0.50      PROA C
ATOM   3965  HB1 ALA   542      -2.213 -34.068  30.710  1.00  0.00      PROA H
ATOM   3966  HB2 ALA   542      -3.863 -34.316  31.389  1.00  0.00      PROA H
ATOM   3967  HB3 ALA   542      -3.465 -32.785  30.742  1.00  0.00      PROA H
ATOM   3968  C   ALA   542      -3.113 -33.367  28.116  1.00  1.00      PROA C
ATOM   3969  O   ALA   542      -3.752 -32.466  27.555  1.00  1.00      PROA O
ATOM   3970  N   TRP   543      -1.829 -33.613  27.837  1.00  1.00      PROA N
ATOM   3971  HN  TRP   543      -1.358 -34.336  28.324  1.00  0.00      PROA H
ATOM   3972  CA  TRP   543      -1.108 -32.811  26.854  1.00  1.00      PROA C
ATOM   3973  HA  TRP   543      -1.119 -31.778  27.175  1.00  0.00      PROA H
ATOM   3974  CB  TRP   543       0.337 -33.298  26.728  1.00  0.50      PROA C
ATOM   3975  HB1 TRP   543       0.366 -34.395  26.565  1.00  0.00      PROA H
ATOM   3976  HB2 TRP   543       0.825 -33.046  27.687  1.00  0.00      PROA H
ATOM   3977  CG  TRP   543       1.074 -32.650  25.591  1.00  0.50      PROA C
ATOM   3978  CD1 TRP   543       1.769 -31.478  25.628  1.00  0.50      PROA C
ATOM   3979  HD1 TRP   543       1.939 -30.881  26.483  1.00  0.00      PROA H
ATOM   3980  NE1 TRP   543       2.303 -31.202  24.392  1.00  0.50      PROA N
ATOM   3981  HE1 TRP   543       2.834 -30.426  24.127  1.00  0.00      PROA H
ATOM   3982  CE2 TRP   543       1.957 -32.206  23.526  1.00  0.50      PROA C
ATOM   3983  CD2 TRP   543       1.182 -33.136  24.244  1.00  0.50      PROA C
ATOM   3984  CE3 TRP   543       0.699 -34.268  23.580  1.00  0.50      PROA C
ATOM   3985  HE3 TRP   543       0.121 -35.013  24.100  1.00  0.00      PROA H
ATOM   3986  CZ3 TRP   543       1.000 -34.428  22.240  1.00  0.50      PROA C
ATOM   3987  HZ3 TRP   543       0.635 -35.296  21.706  1.00  0.00      PROA H
ATOM   3988  CZ2 TRP   543       2.259 -32.369  22.176  1.00  0.50      PROA C
ATOM   3989  HZ2 TRP   543       2.799 -31.613  21.644  1.00  0.00      PROA H
ATOM   3990  CH2 TRP   543       1.774 -33.485  21.552  1.00  0.50      PROA C
ATOM   3991  HH2 TRP   543       1.989 -33.637  20.501  1.00  0.00      PROA H
ATOM   3992  C   TRP   543      -1.797 -32.846  25.497  1.00  1.00      PROA C
ATOM   3993  O   TRP   543      -1.958 -31.811  24.843  1.00  1.00      PROA O
ATOM   3994  N   GLU   544      -2.211 -34.033  25.054  1.00  1.00      PROA N
ATOM   3995  HN  GLU   544      -2.143 -34.867  25.591  1.00  0.00      PROA H
ATOM   3996  CA  GLU   544      -2.811 -34.140  23.730  1.00  1.00      PROA C
ATOM   3997  HA  GLU   544      -2.206 -33.577  23.032  1.00  0.00      PROA H
ATOM   3998  CB  GLU   544      -2.838 -35.603  23.271  1.00  0.50      PROA C
ATOM   3999  HB1 GLU   544      -1.780 -35.950  23.246  1.00  0.00      PROA H
ATOM   4000  HB2 GLU   544      -3.189 -35.677  22.220  1.00  0.00      PROA H
ATOM   4001  CG  GLU   544      -3.632 -36.575  24.133  1.00  0.50      PROA C
ATOM   4002  HG1 GLU   544      -3.488 -36.329  25.176  1.00  0.00      PROA H
ATOM   4003  HG2 GLU   544      -3.228 -37.601  23.991  1.00  0.00      PROA H
ATOM   4004  CD  GLU   544      -5.094 -36.654  23.740  1.00  0.50      PROA C
ATOM   4005  OE1 GLU   544      -5.406 -36.445  22.549  1.00  0.50      PROA O
ATOM   4006  OE2 GLU   544      -5.934 -36.927  24.624  1.00  0.50      PROA O
ATOM   4007  C   GLU   544      -4.200 -33.511  23.705  1.00  1.00      PROA C
ATOM   4008  O   GLU   544      -4.530 -32.757  22.784  1.00  1.00      PROA O
ATOM   4009  N   LYS   545      -5.016 -33.769  24.728  1.00  1.00      PROA N
ATOM   4010  HN  LYS   545      -4.781 -34.390  25.478  1.00  0.00      PROA H
ATOM   4011  CA  LYS   545      -6.399 -33.307  24.663  1.00  1.00      PROA C
ATOM   4012  HA  LYS   545      -6.783 -33.488  23.666  1.00  0.00      PROA H
ATOM   4013  CB  LYS   545      -7.276 -34.073  25.657  1.00  0.50      PROA C
ATOM   4014  HB1 LYS   545      -7.170 -35.160  25.477  1.00  0.00      PROA H
ATOM   4015  HB2 LYS   545      -8.336 -33.825  25.412  1.00  0.00      PROA H
ATOM   4016  CG  LYS   545      -6.988 -33.773  27.120  1.00  0.50      PROA C
ATOM   4017  HG1 LYS   545      -6.847 -32.685  27.300  1.00  0.00      PROA H
ATOM   4018  HG2 LYS   545      -6.076 -34.226  27.489  1.00  0.00      PROA H
ATOM   4019  CD  LYS   545      -8.138 -34.224  28.007  1.00  0.50      PROA C
ATOM   4020  HD1 LYS   545      -7.785 -34.380  29.052  1.00  0.00      PROA H
ATOM   4021  HD2 LYS   545      -8.501 -35.204  27.643  1.00  0.00      PROA H
ATOM   4022  CE  LYS   545      -9.292 -33.235  27.967  1.00  0.50      PROA C
ATOM   4023  HE1 LYS   545     -10.245 -33.749  28.183  1.00  0.00      PROA H
ATOM   4024  HE2 LYS   545      -9.396 -32.758  26.967  1.00  0.00      PROA H
ATOM   4025  NZ  LYS   545      -9.124 -32.150  28.971  1.00  0.50      PROA N
ATOM   4026  HZ1 LYS   545      -8.196 -31.709  28.852  1.00  0.00      PROA H
ATOM   4027  HZ2 LYS   545      -9.226 -32.453  29.956  1.00  0.00      PROA H
ATOM   4028  HZ3 LYS   545      -9.863 -31.433  28.779  1.00  0.00      PROA H
ATOM   4029  C   LYS   545      -6.511 -31.811  24.923  1.00  1.00      PROA C
ATOM   4030  O   LYS   545      -7.514 -31.191  24.552  1.00  1.00      PROA O
ATOM   4031  N   ASN   546      -5.504 -31.207  25.561  1.00  1.00      PROA N
ATOM   4032  HN  ASN   546      -4.690 -31.720  25.824  1.00  0.00      PROA H
ATOM   4033  CA  ASN   546      -5.659 -29.820  25.986  1.00  1.00      PROA C
ATOM   4034  HA  ASN   546      -6.710 -29.549  26.012  1.00  0.00      PROA H
ATOM   4035  CB  ASN   546      -5.097 -29.639  27.396  1.00  0.50      PROA C
ATOM   4036  HB1 ASN   546      -3.999 -29.804  27.400  1.00  0.00      PROA H
ATOM   4037  HB2 ASN   546      -5.544 -30.412  28.057  1.00  0.00      PROA H
ATOM   4038  CG  ASN   546      -5.358 -28.254  27.951  1.00  0.50      PROA C
ATOM   4039  OD1 ASN   546      -4.823 -27.259  27.461  1.00  0.50      PROA O
ATOM   4040  ND2 ASN   546      -6.226 -28.178  28.952  1.00  0.50      PROA N
ATOM   4041 HD21 ASN   546      -6.375 -27.273  29.363  1.00  0.00      PROA H
ATOM   4042 HD22 ASN   546      -6.652 -28.978  29.349  1.00  0.00      PROA H
ATOM   4043  C   ASN   546      -5.011 -28.847  25.006  1.00  1.00      PROA C
ATOM   4044  O   ASN   546      -5.675 -27.945  24.483  1.00  1.00      PROA O
ATOM   4045  N   ILE   547      -3.712 -29.000  24.748  1.00  1.00      PROA N
ATOM   4046  HN  ILE   547      -3.205 -29.792  25.073  1.00  0.00      PROA H
ATOM   4047  CA  ILE   547      -2.992 -27.952  24.030  1.00  1.00      PROA C
ATOM   4048  HA  ILE   547      -3.565 -27.033  24.025  1.00  0.00      PROA H
ATOM   4049  CB  ILE   547      -1.656 -27.637  24.733  1.00  0.50      PROA C
ATOM   4050  HB  ILE   547      -1.916 -27.296  25.766  1.00  0.00      PROA H
ATOM   4051  CG2 ILE   547      -0.765 -28.869  24.833  1.00  0.50      PROA C
ATOM   4052 HG21 ILE   547      -0.483 -29.274  23.841  1.00  0.00      PROA H
ATOM   4053 HG22 ILE   547      -1.247 -29.662  25.433  1.00  0.00      PROA H
ATOM   4054 HG23 ILE   547       0.190 -28.623  25.339  1.00  0.00      PROA H
ATOM   4055  CG1 ILE   547      -0.936 -26.484  24.029  1.00  0.50      PROA C
ATOM   4056 HG11 ILE   547      -1.676 -25.672  23.833  1.00  0.00      PROA H
ATOM   4057 HG12 ILE   547      -0.554 -26.824  23.038  1.00  0.00      PROA H
ATOM   4058  CD  ILE   547       0.211 -25.909  24.827  1.00  0.50      PROA C
ATOM   4059  HD1 ILE   547       1.060 -26.623  24.875  1.00  0.00      PROA H
ATOM   4060  HD2 ILE   547      -0.113 -25.651  25.858  1.00  0.00      PROA H
ATOM   4061  HD3 ILE   547       0.587 -24.976  24.349  1.00  0.00      PROA H
ATOM   4062  C   ILE   547      -2.792 -28.319  22.562  1.00  1.00      PROA C
ATOM   4063  O   ILE   547      -2.975 -27.480  21.672  1.00  1.00      PROA O
ATOM   4064  N   ALA   548      -2.422 -29.567  22.277  1.00  1.00      PROA N
ATOM   4065  HN  ALA   548      -2.335 -30.256  22.991  1.00  0.00      PROA H
ATOM   4066  CA  ALA   548      -2.088 -29.942  20.906  1.00  1.00      PROA C
ATOM   4067  HA  ALA   548      -1.632 -29.102  20.400  1.00  0.00      PROA H
ATOM   4068  CB  ALA   548      -1.095 -31.106  20.910  1.00  0.50      PROA C
ATOM   4069  HB1 ALA   548      -1.512 -31.988  21.440  1.00  0.00      PROA H
ATOM   4070  HB2 ALA   548      -0.164 -30.808  21.440  1.00  0.00      PROA H
ATOM   4071  HB3 ALA   548      -0.819 -31.400  19.876  1.00  0.00      PROA H
ATOM   4072  C   ALA   548      -3.334 -30.298  20.101  1.00  1.00      PROA C
ATOM   4073  O   ALA   548      -3.634 -29.663  19.084  1.00  1.00      PROA O
ATOM   4074  N   LEU   549      -4.070 -31.316  20.543  1.00  1.00      PROA N
ATOM   4075  HN  LEU   549      -3.892 -31.780  21.413  1.00  0.00      PROA H
ATOM   4076  CA  LEU   549      -5.234 -31.829  19.831  1.00  1.00      PROA C
ATOM   4077  HA  LEU   549      -5.177 -31.537  18.791  1.00  0.00      PROA H
ATOM   4078  CB  LEU   549      -5.253 -33.360  19.901  1.00  0.50      PROA C
ATOM   4079  HB1 LEU   549      -6.209 -33.687  19.427  1.00  0.00      PROA H
ATOM   4080  HB2 LEU   549      -5.323 -33.745  20.935  1.00  0.00      PROA H
ATOM   4081  CG  LEU   549      -4.153 -34.142  19.174  1.00  0.50      PROA C
ATOM   4082  HG  LEU   549      -3.991 -33.666  18.175  1.00  0.00      PROA H
ATOM   4083  CD1 LEU   549      -2.849 -34.146  19.953  1.00  0.50      PROA C
ATOM   4084 HD11 LEU   549      -3.050 -34.067  21.034  1.00  0.00      PROA H
ATOM   4085 HD12 LEU   549      -2.237 -33.267  19.663  1.00  0.00      PROA H
ATOM   4086 HD13 LEU   549      -2.251 -35.058  19.747  1.00  0.00      PROA H
ATOM   4087  CD2 LEU   549      -4.600 -35.567  18.956  1.00  0.50      PROA C
ATOM   4088 HD21 LEU   549      -5.701 -35.630  19.054  1.00  0.00      PROA H
ATOM   4089 HD22 LEU   549      -4.187 -36.226  19.753  1.00  0.00      PROA H
ATOM   4090 HD23 LEU   549      -4.252 -35.927  17.975  1.00  0.00      PROA H
ATOM   4091  C   LEU   549      -6.548 -31.259  20.363  1.00  1.00      PROA C
ATOM   4092  O   LEU   549      -7.554 -31.976  20.399  1.00  1.00      PROA O
ATOM   4093  N   LYS   550      -6.542 -29.994  20.785  1.00  1.00      PROA N
ATOM   4094  HN  LYS   550      -5.717 -29.438  20.713  1.00  0.00      PROA H
ATOM   4095  CA  LYS   550      -7.713 -29.367  21.397  1.00  1.00      PROA C
ATOM   4096  HA  LYS   550      -7.935 -29.916  22.303  1.00  0.00      PROA H
ATOM   4097  CB  LYS   550      -7.361 -27.922  21.775  1.00  0.50      PROA C
ATOM   4098  HB1 LYS   550      -7.329 -27.257  20.886  1.00  0.00      PROA H
ATOM   4099  HB2 LYS   550      -6.327 -27.923  22.185  1.00  0.00      PROA H
ATOM   4100  CG  LYS   550      -8.298 -27.293  22.793  1.00  0.50      PROA C
ATOM   4101  HG1 LYS   550      -8.341 -27.963  23.686  1.00  0.00      PROA H
ATOM   4102  HG2 LYS   550      -9.330 -27.229  22.383  1.00  0.00      PROA H
ATOM   4103  CD  LYS   550      -7.810 -25.915  23.205  1.00  0.50      PROA C
ATOM   4104  HD1 LYS   550      -8.015 -25.198  22.376  1.00  0.00      PROA H
ATOM   4105  HD2 LYS   550      -6.707 -25.953  23.357  1.00  0.00      PROA H
ATOM   4106  CE  LYS   550      -8.483 -25.450  24.484  1.00  0.50      PROA C
ATOM   4107  HE1 LYS   550      -8.257 -26.194  25.287  1.00  0.00      PROA H
ATOM   4108  HE2 LYS   550      -9.567 -25.491  24.390  1.00  0.00      PROA H
ATOM   4109  NZ  LYS   550      -7.928 -24.155  24.965  1.00  0.50      PROA N
ATOM   4110  HZ1 LYS   550      -8.093 -23.417  24.250  1.00  0.00      PROA H
ATOM   4111  HZ2 LYS   550      -6.917 -24.246  25.176  1.00  0.00      PROA H
ATOM   4112  HZ3 LYS   550      -8.427 -23.877  25.845  1.00  0.00      PROA H
ATOM   4113  C   LYS   550      -8.975 -29.403  20.538  1.00  1.00      PROA C
ATOM   4114  O   LYS   550     -10.048 -29.701  21.085  1.00  1.00      PROA O
ATOM   4115  N   PRO   551      -8.940 -29.098  19.231  1.00  1.00      PROA N
ATOM   4116  CD  PRO   551      -7.807 -28.640  18.405  1.00  0.50      PROA C
ATOM   4117  HD1 PRO   551      -7.213 -29.518  18.071  1.00  0.00      PROA H
ATOM   4118  HD2 PRO   551      -7.144 -27.926  18.940  1.00  0.00      PROA H
ATOM   4119  CA  PRO   551     -10.197 -29.091  18.464  1.00  1.00      PROA C
ATOM   4120  HA  PRO   551     -10.854 -28.357  18.912  1.00  0.00      PROA H
ATOM   4121  CB  PRO   551      -9.741 -28.714  17.048  1.00  0.50      PROA C
ATOM   4122  HB1 PRO   551     -10.513 -28.092  16.540  1.00  0.00      PROA H
ATOM   4123  HB2 PRO   551      -9.544 -29.617  16.425  1.00  0.00      PROA H
ATOM   4124  CG  PRO   551      -8.479 -27.968  17.249  1.00  0.50      PROA C
ATOM   4125  HG1 PRO   551      -7.833 -27.945  16.343  1.00  0.00      PROA H
ATOM   4126  HG2 PRO   551      -8.729 -26.925  17.527  1.00  0.00      PROA H
ATOM   4127  C   PRO   551     -10.929 -30.421  18.475  1.00  1.00      PROA C
ATOM   4128  O   PRO   551     -12.166 -30.434  18.445  1.00  1.00      PROA O
ATOM   4129  N   PHE   552     -10.208 -31.541  18.528  1.00  1.00      PROA N
ATOM   4130  HN  PHE   552      -9.217 -31.494  18.610  1.00  0.00      PROA H
ATOM   4131  CA  PHE   552     -10.870 -32.840  18.567  1.00  1.00      PROA C
ATOM   4132  HA  PHE   552     -11.597 -32.881  17.766  1.00  0.00      PROA H
ATOM   4133  CB  PHE   552      -9.840 -33.956  18.390  1.00  0.50      PROA C
ATOM   4134  HB1 PHE   552     -10.318 -34.945  18.571  1.00  0.00      PROA H
ATOM   4135  HB2 PHE   552      -9.026 -33.836  19.143  1.00  0.00      PROA H
ATOM   4136  CG  PHE   552      -9.216 -33.987  17.026  1.00  0.50      PROA C
ATOM   4137  CD1 PHE   552      -8.158 -33.148  16.716  1.00  0.50      PROA C
ATOM   4138  HD1 PHE   552      -7.769 -32.472  17.467  1.00  0.00      PROA H
ATOM   4139  CE1 PHE   552      -7.586 -33.169  15.461  1.00  0.50      PROA C
ATOM   4140  HE1 PHE   552      -6.754 -32.510  15.240  1.00  0.00      PROA H
ATOM   4141  CZ  PHE   552      -8.075 -34.024  14.496  1.00  0.50      PROA C
ATOM   4142  HZ  PHE   552      -7.520 -34.091  13.592  1.00  0.00      PROA H
ATOM   4143  CD2 PHE   552      -9.700 -34.838  16.048  1.00  0.50      PROA C
ATOM   4144  HD2 PHE   552     -10.525 -35.496  16.278  1.00  0.00      PROA H
ATOM   4145  CE2 PHE   552      -9.132 -34.860  14.789  1.00  0.50      PROA C
ATOM   4146  HE2 PHE   552      -9.517 -35.539  14.041  1.00  0.00      PROA H
ATOM   4147  C   PHE   552     -11.650 -33.015  19.865  1.00  1.00      PROA C
ATOM   4148  O   PHE   552     -12.792 -33.487  19.855  1.00  1.00      PROA O
ATOM   4149  N   ASP   553     -11.050 -32.627  20.991  1.00  1.00      PROA N
ATOM   4150  HN  ASP   553     -10.139 -32.219  21.017  1.00  0.00      PROA H
ATOM   4151  CA  ASP   553     -11.765 -32.687  22.262  1.00  1.00      PROA C
ATOM   4152  HA  ASP   553     -12.174 -33.679  22.403  1.00  0.00      PROA H
ATOM   4153  CB  ASP   553     -10.811 -32.386  23.417  1.00  0.50      PROA C
ATOM   4154  HB1 ASP   553     -10.262 -31.438  23.222  1.00  0.00      PROA H
ATOM   4155  HB2 ASP   553     -10.063 -33.197  23.526  1.00  0.00      PROA H
ATOM   4156  CG  ASP   553     -11.531 -32.228  24.742  1.00  0.50      PROA C
ATOM   4157  OD1 ASP   553     -11.972 -33.250  25.307  1.00  0.50      PROA O
ATOM   4158  OD2 ASP   553     -11.658 -31.079  25.218  1.00  0.50      PROA O
ATOM   4159  C   ASP   553     -12.945 -31.723  22.277  1.00  1.00      PROA C
ATOM   4160  O   ASP   553     -14.006 -32.039  22.829  1.00  1.00      PROA O
ATOM   4161  N   ILE   554     -12.780 -30.545  21.670  1.00  1.00      PROA N
ATOM   4162  HN  ILE   554     -11.885 -30.262  21.320  1.00  0.00      PROA H
ATOM   4163  CA  ILE   554     -13.877 -29.582  21.599  1.00  1.00      PROA C
ATOM   4164  HA  ILE   554     -14.227 -29.378  22.602  1.00  0.00      PROA H
ATOM   4165  CB  ILE   554     -13.396 -28.264  20.968  1.00  0.50      PROA C
ATOM   4166  HB  ILE   554     -12.919 -28.481  19.985  1.00  0.00      PROA H
ATOM   4167  CG2 ILE   554     -14.570 -27.329  20.725  1.00  0.50      PROA C
ATOM   4168 HG21 ILE   554     -15.078 -27.078  21.680  1.00  0.00      PROA H
ATOM   4169 HG22 ILE   554     -15.321 -27.754  20.028  1.00  0.00      PROA H
ATOM   4170 HG23 ILE   554     -14.245 -26.373  20.259  1.00  0.00      PROA H
ATOM   4171  CG1 ILE   554     -12.352 -27.593  21.863  1.00  0.50      PROA C
ATOM   4172 HG11 ILE   554     -11.483 -28.247  22.035  1.00  0.00      PROA H
ATOM   4173 HG12 ILE   554     -12.804 -27.435  22.874  1.00  0.00      PROA H
ATOM   4174  CD  ILE   554     -11.880 -26.253  21.347  1.00  0.50      PROA C
ATOM   4175  HD1 ILE   554     -12.683 -25.486  21.428  1.00  0.00      PROA H
ATOM   4176  HD2 ILE   554     -11.577 -26.323  20.280  1.00  0.00      PROA H
ATOM   4177  HD3 ILE   554     -11.016 -25.880  21.935  1.00  0.00      PROA H
ATOM   4178  C   ILE   554     -15.051 -30.173  20.827  1.00  1.00      PROA C
ATOM   4179  O   ILE   554     -16.208 -30.084  21.253  1.00  1.00      PROA O
ATOM   4180  N   ALA   555     -14.765 -30.790  19.678  1.00  1.00      PROA N
ATOM   4181  HN  ALA   555     -13.826 -30.796  19.326  1.00  0.00      PROA H
ATOM   4182  CA  ALA   555     -15.823 -31.402  18.881  1.00  1.00      PROA C
ATOM   4183  HA  ALA   555     -16.601 -30.667  18.718  1.00  0.00      PROA H
ATOM   4184  CB  ALA   555     -15.268 -31.857  17.531  1.00  0.50      PROA C
ATOM   4185  HB1 ALA   555     -14.451 -32.597  17.669  1.00  0.00      PROA H
ATOM   4186  HB2 ALA   555     -14.856 -30.983  16.981  1.00  0.00      PROA H
ATOM   4187  HB3 ALA   555     -16.070 -32.311  16.906  1.00  0.00      PROA H
ATOM   4188  C   ALA   555     -16.464 -32.572  19.617  1.00  1.00      PROA C
ATOM   4189  O   ALA   555     -17.687 -32.751  19.565  1.00  1.00      PROA O
ATOM   4190  N   HSD   556     -15.656 -33.378  20.310  1.00  1.00      PROA N
ATOM   4191  HN  HSD   556     -14.670 -33.200  20.342  1.00  0.00      PROA H
ATOM   4192  CA  HSD   556     -16.200 -34.504  21.062  1.00  1.00      PROA C
ATOM   4193  HA  HSD   556     -16.797 -35.109  20.393  1.00  0.00      PROA H
ATOM   4194  CB  HSD   556     -15.064 -35.347  21.641  1.00  0.50      PROA C
ATOM   4195  HB1 HSD   556     -14.492 -34.752  22.392  1.00  0.00      PROA H
ATOM   4196  HB2 HSD   556     -14.354 -35.591  20.830  1.00  0.00      PROA H
ATOM   4197  ND1 HSD   556     -15.941 -36.695  23.584  1.00  0.50      PROA N
ATOM   4198  HD1 HSD   556     -16.056 -35.904  24.192  1.00  0.00      PROA H
ATOM   4199  CG  HSD   556     -15.520 -36.624  22.274  1.00  0.50      PROA C
ATOM   4200  CE1 HSD   556     -16.283 -37.940  23.868  1.00  0.50      PROA C
ATOM   4201  HE1 HSD   556     -16.669 -38.305  24.823  1.00  0.00      PROA H
ATOM   4202  NE2 HSD   556     -16.098 -38.678  22.788  1.00  0.50      PROA N
ATOM   4203  CD2 HSD   556     -15.622 -37.879  21.777  1.00  0.50      PROA C
ATOM   4204  HD2 HSD   556     -15.412 -38.279  20.796  1.00  0.00      PROA H
ATOM   4205  C   HSD   556     -17.129 -34.031  22.172  1.00  1.00      PROA C
ATOM   4206  O   HSD   556     -18.163 -34.654  22.434  1.00  1.00      PROA O
ATOM   4207  N   LYS   557     -16.776 -32.930  22.837  1.00  1.00      PROA N
ATOM   4208  HN  LYS   557     -15.914 -32.449  22.653  1.00  0.00      PROA H
ATOM   4209  CA  LYS   557     -17.606 -32.427  23.925  1.00  1.00      PROA C
ATOM   4210  HA  LYS   557     -17.922 -33.270  24.522  1.00  0.00      PROA H
ATOM   4211  CB  LYS   557     -16.805 -31.449  24.786  1.00  0.50      PROA C
ATOM   4212  HB1 LYS   557     -16.555 -30.565  24.161  1.00  0.00      PROA H
ATOM   4213  HB2 LYS   557     -15.833 -31.936  25.039  1.00  0.00      PROA H
ATOM   4214  CG  LYS   557     -17.507 -31.044  26.073  1.00  0.50      PROA C
ATOM   4215  HG1 LYS   557     -18.522 -30.644  25.847  1.00  0.00      PROA H
ATOM   4216  HG2 LYS   557     -16.923 -30.209  26.524  1.00  0.00      PROA H
ATOM   4217  CD  LYS   557     -17.603 -32.212  27.041  1.00  0.50      PROA C
ATOM   4218  HD1 LYS   557     -16.590 -32.628  27.234  1.00  0.00      PROA H
ATOM   4219  HD2 LYS   557     -18.211 -33.030  26.588  1.00  0.00      PROA H
ATOM   4220  CE  LYS   557     -18.278 -31.797  28.338  1.00  0.50      PROA C
ATOM   4221  HE1 LYS   557     -18.438 -32.684  28.991  1.00  0.00      PROA H
ATOM   4222  HE2 LYS   557     -19.263 -31.326  28.144  1.00  0.00      PROA H
ATOM   4223  NZ  LYS   557     -17.460 -30.814  29.101  1.00  0.50      PROA N
ATOM   4224  HZ1 LYS   557     -17.314 -29.967  28.515  1.00  0.00      PROA H
ATOM   4225  HZ2 LYS   557     -16.542 -31.233  29.364  1.00  0.00      PROA H
ATOM   4226  HZ3 LYS   557     -17.984 -30.557  29.961  1.00  0.00      PROA H
ATOM   4227  C   LYS   557     -18.872 -31.769  23.386  1.00  1.00      PROA C
ATOM   4228  O   LYS   557     -19.954 -31.900  23.968  1.00  1.00      PROA O
ATOM   4229  N   MET   558     -18.755 -31.052  22.265  1.00  1.00      PROA N
ATOM   4230  HN  MET   558     -17.865 -30.911  21.820  1.00  0.00      PROA H
ATOM   4231  CA  MET   558     -19.914 -30.371  21.702  1.00  1.00      PROA C
ATOM   4232  HA  MET   558     -20.451 -29.875  22.488  1.00  0.00      PROA H
ATOM   4233  CB  MET   558     -19.468 -29.314  20.690  1.00  0.50      PROA C
ATOM   4234  HB1 MET   558     -20.352 -29.048  20.071  1.00  0.00      PROA H
ATOM   4235  HB2 MET   558     -18.730 -29.767  19.987  1.00  0.00      PROA H
ATOM   4236  CG  MET   558     -18.850 -28.077  21.318  1.00  0.50      PROA C
ATOM   4237  HG1 MET   558     -17.777 -28.249  21.546  1.00  0.00      PROA H
ATOM   4238  HG2 MET   558     -19.362 -27.882  22.287  1.00  0.00      PROA H
ATOM   4239  SD  MET   558     -19.035 -26.609  20.288  1.00  0.50      PROA S
ATOM   4240  CE  MET   558     -20.809 -26.583  20.056  1.00  0.50      PROA C
ATOM   4241  HE1 MET   558     -21.339 -27.009  20.935  1.00  0.00      PROA H
ATOM   4242  HE2 MET   558     -21.103 -27.165  19.156  1.00  0.00      PROA H
ATOM   4243  HE3 MET   558     -21.163 -25.541  19.916  1.00  0.00      PROA H
ATOM   4244  C   MET   558     -20.894 -31.333  21.044  1.00  1.00      PROA C
ATOM   4245  O   MET   558     -22.096 -31.046  21.009  1.00  1.00      PROA O
ATOM   4246  N   LEU   559     -20.416 -32.462  20.524  1.00  1.00      PROA N
ATOM   4247  HN  LEU   559     -19.433 -32.659  20.513  1.00  0.00      PROA H
ATOM   4248  CA  LEU   559     -21.293 -33.424  19.868  1.00  1.00      PROA C
ATOM   4249  HA  LEU   559     -22.141 -32.913  19.439  1.00  0.00      PROA H
ATOM   4250  CB  LEU   559     -20.525 -34.182  18.782  1.00  0.50      PROA C
ATOM   4251  HB1 LEU   559     -21.098 -35.087  18.469  1.00  0.00      PROA H
ATOM   4252  HB2 LEU   559     -19.558 -34.542  19.200  1.00  0.00      PROA H
ATOM   4253  CG  LEU   559     -20.253 -33.408  17.490  1.00  0.50      PROA C
ATOM   4254  HG  LEU   559     -19.500 -32.608  17.702  1.00  0.00      PROA H
ATOM   4255  CD1 LEU   559     -19.682 -34.329  16.428  1.00  0.50      PROA C
ATOM   4256 HD11 LEU   559     -20.383 -35.145  16.183  1.00  0.00      PROA H
ATOM   4257 HD12 LEU   559     -18.726 -34.777  16.773  1.00  0.00      PROA H
ATOM   4258 HD13 LEU   559     -19.474 -33.756  15.498  1.00  0.00      PROA H
ATOM   4259  CD2 LEU   559     -21.520 -32.731  16.991  1.00  0.50      PROA C
ATOM   4260 HD21 LEU   559     -21.814 -31.888  17.650  1.00  0.00      PROA H
ATOM   4261 HD22 LEU   559     -22.360 -33.457  16.937  1.00  0.00      PROA H
ATOM   4262 HD23 LEU   559     -21.358 -32.318  15.971  1.00  0.00      PROA H
ATOM   4263  C   LEU   559     -21.917 -34.421  20.833  1.00  1.00      PROA C
ATOM   4264  O   LEU   559     -22.692 -35.279  20.397  1.00  1.00      PROA O
ATOM   4265  N   ASP   560     -21.597 -34.335  22.125  1.00  1.00      PROA N
ATOM   4266  HN  ASP   560     -20.950 -33.658  22.466  1.00  0.00      PROA H
ATOM   4267  CA  ASP   560     -22.175 -35.234  23.116  1.00  1.00      PROA C
ATOM   4268  HA  ASP   560     -22.136 -36.229  22.710  1.00  0.00      PROA H
ATOM   4269  CB  ASP   560     -21.413 -35.130  24.441  1.00  0.50      PROA C
ATOM   4270  HB1 ASP   560     -21.518 -34.118  24.884  1.00  0.00      PROA H
ATOM   4271  HB2 ASP   560     -20.332 -35.311  24.255  1.00  0.00      PROA H
ATOM   4272  CG  ASP   560     -21.872 -36.150  25.475  1.00  0.50      PROA C
ATOM   4273  OD1 ASP   560     -21.178 -36.294  26.503  1.00  0.50      PROA O
ATOM   4274  OD2 ASP   560     -22.905 -36.822  25.265  1.00  0.50      PROA O
ATOM   4275  C   ASP   560     -23.650 -34.902  23.305  1.00  1.00      PROA C
ATOM   4276  O   ASP   560     -23.998 -33.781  23.692  1.00  1.00      PROA O
ATOM   4277  N   GLY   561     -24.524 -35.872  23.038  1.00  1.00      PROA N
ATOM   4278  HN  GLY   561     -24.198 -36.776  22.761  1.00  0.00      PROA H
ATOM   4279  CA  GLY   561     -25.951 -35.623  23.153  1.00  1.00      PROA C
ATOM   4280  HA1 GLY   561     -26.463 -36.485  22.753  1.00  0.00      PROA H
ATOM   4281  HA2 GLY   561     -26.207 -34.709  22.646  1.00  0.00      PROA H
ATOM   4282  C   GLY   561     -26.410 -35.454  24.588  1.00  1.00      PROA C
ATOM   4283  O   GLY   561     -27.461 -34.862  24.848  1.00  1.00      PROA O
ATOM   4284  N   GLN   562     -25.632 -35.972  25.540  1.00  1.00      PROA N
ATOM   4285  HN  GLN   562     -24.728 -36.384  25.330  1.00  0.00      PROA H
ATOM   4286  CA  GLN   562     -26.015 -35.899  26.945  1.00  1.00      PROA C
ATOM   4287  HA  GLN   562     -27.036 -36.236  27.038  1.00  0.00      PROA H
ATOM   4288  CB  GLN   562     -25.098 -36.792  27.786  1.00  0.50      PROA C
ATOM   4289  HB1 GLN   562     -25.258 -36.595  28.872  1.00  0.00      PROA H
ATOM   4290  HB2 GLN   562     -24.038 -36.509  27.567  1.00  0.00      PROA H
ATOM   4291  CG  GLN   562     -25.264 -38.291  27.542  1.00  0.50      PROA C
ATOM   4292  HG1 GLN   562     -24.397 -38.782  28.024  1.00  0.00      PROA H
ATOM   4293  HG2 GLN   562     -25.144 -38.428  26.466  1.00  0.00      PROA H
ATOM   4294  CD  GLN   562     -26.566 -38.862  28.088  1.00  0.50      PROA C
ATOM   4295  OE1 GLN   562     -27.514 -38.134  28.382  1.00  0.50      PROA O
ATOM   4296  NE2 GLN   562     -26.614 -40.182  28.222  1.00  0.50      PROA N
ATOM   4297 HE21 GLN   562     -27.501 -40.563  28.478  1.00  0.00      PROA H
ATOM   4298 HE22 GLN   562     -25.880 -40.755  27.865  1.00  0.00      PROA H
ATOM   4299  C   GLN   562     -25.992 -34.479  27.493  1.00  1.00      PROA C
ATOM   4300  O   GLN   562     -26.606 -34.228  28.537  1.00  1.00      PROA O
ATOM   4301  N   ILE   563     -25.306 -33.551  26.827  1.00  1.00      PROA N
ATOM   4302  HN  ILE   563     -24.755 -33.785  26.026  1.00  0.00      PROA H
ATOM   4303  CA  ILE   563     -25.298 -32.169  27.292  1.00  1.00      PROA C
ATOM   4304  HA  ILE   563     -25.191 -32.149  28.371  1.00  0.00      PROA H
ATOM   4305  CB  ILE   563     -24.104 -31.411  26.686  1.00  0.50      PROA C
ATOM   4306  HB  ILE   563     -24.127 -31.513  25.573  1.00  0.00      PROA H
ATOM   4307  CG2 ILE   563     -24.165 -29.932  27.035  1.00  0.50      PROA C
ATOM   4308 HG21 ILE   563     -24.539 -29.824  28.069  1.00  0.00      PROA H
ATOM   4309 HG22 ILE   563     -24.897 -29.414  26.382  1.00  0.00      PROA H
ATOM   4310 HG23 ILE   563     -23.204 -29.409  26.903  1.00  0.00      PROA H
ATOM   4311  CG1 ILE   563     -22.787 -32.021  27.168  1.00  0.50      PROA C
ATOM   4312 HG11 ILE   563     -22.713 -33.071  26.797  1.00  0.00      PROA H
ATOM   4313 HG12 ILE   563     -22.791 -32.067  28.283  1.00  0.00      PROA H
ATOM   4314  CD  ILE   563     -21.564 -31.262  26.708  1.00  0.50      PROA C
ATOM   4315  HD1 ILE   563     -21.300 -30.452  27.421  1.00  0.00      PROA H
ATOM   4316  HD2 ILE   563     -21.740 -30.824  25.708  1.00  0.00      PROA H
ATOM   4317  HD3 ILE   563     -20.700 -31.954  26.606  1.00  0.00      PROA H
ATOM   4318  C   ILE   563     -26.618 -31.478  26.972  1.00  1.00      PROA C
ATOM   4319  O   ILE   563     -27.114 -30.675  27.771  1.00  1.00      PROA O
ATOM   4320  N   TYR   564     -27.217 -31.785  25.823  1.00  1.00      PROA N
ATOM   4321  HN  TYR   564     -26.805 -32.463  25.218  1.00  0.00      PROA H
ATOM   4322  CA  TYR   564     -28.445 -31.136  25.390  1.00  1.00      PROA C
ATOM   4323  HA  TYR   564     -28.460 -30.126  25.779  1.00  0.00      PROA H
ATOM   4324  CB  TYR   564     -28.498 -31.076  23.859  1.00  0.50      PROA C
ATOM   4325  HB1 TYR   564     -29.364 -30.535  23.460  1.00  0.00      PROA H
ATOM   4326  HB2 TYR   564     -28.614 -32.112  23.459  1.00  0.00      PROA H
ATOM   4327  CG  TYR   564     -27.236 -30.517  23.244  1.00  0.50      PROA C
ATOM   4328  CD1 TYR   564     -27.067 -29.149  23.084  1.00  0.50      PROA C
ATOM   4329  HD1 TYR   564     -27.840 -28.465  23.379  1.00  0.00      PROA H
ATOM   4330  CE1 TYR   564     -25.913 -28.631  22.529  1.00  0.50      PROA C
ATOM   4331  HE1 TYR   564     -25.788 -27.569  22.377  1.00  0.00      PROA H
ATOM   4332  CZ  TYR   564     -24.908 -29.487  22.127  1.00  0.50      PROA C
ATOM   4333  OH  TYR   564     -23.758 -28.976  21.572  1.00  0.50      PROA O
ATOM   4334  HH  TYR   564     -23.201 -29.737  21.319  1.00  0.00      PROA H
ATOM   4335  CD2 TYR   564     -26.208 -31.355  22.837  1.00  0.50      PROA C
ATOM   4336  HD2 TYR   564     -26.306 -32.426  22.957  1.00  0.00      PROA H
ATOM   4337  CE2 TYR   564     -25.050 -30.847  22.279  1.00  0.50      PROA C
ATOM   4338  HE2 TYR   564     -24.272 -31.534  21.975  1.00  0.00      PROA H
ATOM   4339  C   TYR   564     -29.702 -31.810  25.922  1.00  1.00      PROA C
ATOM   4340  O   TYR   564     -30.808 -31.388  25.569  1.00  1.00      PROA O
ATOM   4341  N   SER   565     -29.563 -32.839  26.754  1.00  1.00      PROA N
ATOM   4342  HN  SER   565     -28.645 -33.149  26.991  1.00  0.00      PROA H
ATOM   4343  CA  SER   565     -30.711 -33.427  27.424  1.00  1.00      PROA C
ATOM   4344  HA  SER   565     -31.502 -33.551  26.698  1.00  0.00      PROA H
ATOM   4345  CB  SER   565     -30.350 -34.787  28.020  1.00  0.50      PROA C
ATOM   4346  HB1 SER   565     -29.624 -35.320  27.364  1.00  0.00      PROA H
ATOM   4347  HB2 SER   565     -31.259 -35.419  28.120  1.00  0.00      PROA H
ATOM   4348  OG  SER   565     -29.811 -34.645  29.324  1.00  0.50      PROA O
ATOM   4349  HG1 SER   565     -28.854 -34.500  29.204  1.00  0.00      PROA H
ATOM   4350  C   SER   565     -31.212 -32.492  28.515  1.00  1.00      PROA C
ATOM   4351  O   SER   565     -30.492 -31.599  28.974  1.00  1.00      PROA O
ATOM   4352  N   ASP   566     -32.464 -32.700  28.929  1.00  1.00      PROA N
ATOM   4353  HN  ASP   566     -33.025 -33.438  28.549  1.00  0.00      PROA H
ATOM   4354  CA  ASP   566     -33.086 -31.814  29.909  1.00  1.00      PROA C
ATOM   4355  HA  ASP   566     -33.022 -30.809  29.504  1.00  0.00      PROA H
ATOM   4356  CB  ASP   566     -34.535 -32.238  30.153  1.00  0.50      PROA C
ATOM   4357  HB1 ASP   566     -34.621 -32.937  31.012  1.00  0.00      PROA H
ATOM   4358  HB2 ASP   566     -34.955 -32.775  29.280  1.00  0.00      PROA H
ATOM   4359  CG  ASP   566     -35.442 -31.062  30.456  1.00  0.50      PROA C
ATOM   4360  OD1 ASP   566     -34.938 -29.920  30.516  1.00  0.50      PROA O
ATOM   4361  OD2 ASP   566     -36.658 -31.279  30.637  1.00  0.50      PROA O
ATOM   4362  C   ASP   566     -32.304 -31.795  31.217  1.00  1.00      PROA C
ATOM   4363  O   ASP   566     -32.111 -30.736  31.825  1.00  1.00      PROA O
ATOM   4364  N   ILE   567     -31.847 -32.965  31.669  1.00  1.00      PROA N
ATOM   4365  HN  ILE   567     -32.004 -33.803  31.162  1.00  0.00      PROA H
ATOM   4366  CA  ILE   567     -31.071 -33.034  32.905  1.00  1.00      PROA C
ATOM   4367  HA  ILE   567     -31.566 -32.451  33.668  1.00  0.00      PROA H
ATOM   4368  CB  ILE   567     -30.931 -34.493  33.374  1.00  0.50      PROA C
ATOM   4369  HB  ILE   567     -30.370 -35.078  32.605  1.00  0.00      PROA H
ATOM   4370  CG2 ILE   567     -30.160 -34.561  34.683  1.00  0.50      PROA C
ATOM   4371 HG21 ILE   567     -30.575 -33.858  35.438  1.00  0.00      PROA H
ATOM   4372 HG22 ILE   567     -29.090 -34.295  34.544  1.00  0.00      PROA H
ATOM   4373 HG23 ILE   567     -30.192 -35.587  35.113  1.00  0.00      PROA H
ATOM   4374  CG1 ILE   567     -32.310 -35.140  33.525  1.00  0.50      PROA C
ATOM   4375 HG11 ILE   567     -32.163 -36.184  33.893  1.00  0.00      PROA H
ATOM   4376 HG12 ILE   567     -32.751 -35.233  32.512  1.00  0.00      PROA H
ATOM   4377  CD  ILE   567     -33.227 -34.404  34.480  1.00  0.50      PROA C
ATOM   4378  HD1 ILE   567     -33.442 -33.371  34.132  1.00  0.00      PROA H
ATOM   4379  HD2 ILE   567     -32.770 -34.347  35.491  1.00  0.00      PROA H
ATOM   4380  HD3 ILE   567     -34.192 -34.934  34.608  1.00  0.00      PROA H
ATOM   4381  C   ILE   567     -29.708 -32.380  32.710  1.00  1.00      PROA C
ATOM   4382  O   ILE   567     -29.266 -31.563  33.527  1.00  1.00      PROA O
ATOM   4383  N   GLY   568     -29.025 -32.729  31.620  1.00  1.00      PROA N
ATOM   4384  HN  GLY   568     -29.428 -33.342  30.941  1.00  0.00      PROA H
ATOM   4385  CA  GLY   568     -27.700 -32.194  31.364  1.00  1.00      PROA C
ATOM   4386  HA1 GLY   568     -27.249 -32.777  30.575  1.00  0.00      PROA H
ATOM   4387  HA2 GLY   568     -27.115 -32.231  32.274  1.00  0.00      PROA H
ATOM   4388  C   GLY   568     -27.687 -30.756  30.890  1.00  1.00      PROA C
ATOM   4389  O   GLY   568     -26.618 -30.139  30.842  1.00  1.00      PROA O
ATOM   4390  N   SER   569     -28.851 -30.204  30.530  1.00  1.00      PROA N
ATOM   4391  HN  SER   569     -29.692 -30.741  30.529  1.00  0.00      PROA H
ATOM   4392  CA  SER   569     -28.893 -28.836  30.023  1.00  1.00      PROA C
ATOM   4393  HA  SER   569     -28.171 -28.743  29.221  1.00  0.00      PROA H
ATOM   4394  CB  SER   569     -30.287 -28.515  29.484  1.00  0.50      PROA C
ATOM   4395  HB1 SER   569     -30.307 -27.486  29.070  1.00  0.00      PROA H
ATOM   4396  HB2 SER   569     -31.067 -28.622  30.273  1.00  0.00      PROA H
ATOM   4397  OG  SER   569     -30.611 -29.344  28.382  1.00  0.50      PROA O
ATOM   4398  HG1 SER   569     -30.389 -30.242  28.654  1.00  0.00      PROA H
ATOM   4399  C   SER   569     -28.498 -27.824  31.088  1.00  1.00      PROA C
ATOM   4400  O   SER   569     -27.855 -26.815  30.776  1.00  1.00      PROA O
ATOM   4401  N   ARG   570     -28.868 -28.068  32.345  1.00  1.00      PROA N
ATOM   4402  HN  ARG   570     -29.358 -28.904  32.573  1.00  0.00      PROA H
ATOM   4403  CA  ARG   570     -28.543 -27.148  33.427  1.00  1.00      PROA C
ATOM   4404  HA  ARG   570     -28.482 -26.135  33.047  1.00  0.00      PROA H
ATOM   4405  CB  ARG   570     -29.632 -27.193  34.507  1.00  0.50      PROA C
ATOM   4406  HB1 ARG   570     -29.291 -26.604  35.394  1.00  0.00      PROA H
ATOM   4407  HB2 ARG   570     -29.754 -28.248  34.842  1.00  0.00      PROA H
ATOM   4408  CG  ARG   570     -30.963 -26.617  34.050  1.00  0.50      PROA C
ATOM   4409  HG1 ARG   570     -31.339 -27.171  33.158  1.00  0.00      PROA H
ATOM   4410  HG2 ARG   570     -30.692 -25.625  33.710  1.00  0.00      PROA H
ATOM   4411  CD  ARG   570     -32.009 -26.672  35.151  1.00  0.50      PROA C
ATOM   4412  HD1 ARG   570     -32.909 -26.106  34.806  1.00  0.00      PROA H
ATOM   4413  HD2 ARG   570     -31.594 -26.146  36.022  1.00  0.00      PROA H
ATOM   4414  NE  ARG   570     -32.417 -28.041  35.451  1.00  0.50      PROA N
ATOM   4415  HE  ARG   570     -32.033 -28.773  34.896  1.00  0.00      PROA H
ATOM   4416  CZ  ARG   570     -33.232 -28.374  36.446  1.00  0.50      PROA C
ATOM   4417  NH1 ARG   570     -33.730 -27.436  37.242  1.00  0.50      PROA N
ATOM   4418 HH11 ARG   570     -33.600 -26.476  37.008  1.00  0.00      PROA H
ATOM   4419 HH12 ARG   570     -34.251 -27.660  38.055  1.00  0.00      PROA H
ATOM   4420  NH2 ARG   570     -33.552 -29.645  36.648  1.00  0.50      PROA N
ATOM   4421 HH21 ARG   570     -33.040 -30.317  36.125  1.00  0.00      PROA H
ATOM   4422 HH22 ARG   570     -33.971 -29.892  37.512  1.00  0.00      PROA H
ATOM   4423  C   ARG   570     -27.188 -27.422  34.064  1.00  1.00      PROA C
ATOM   4424  O   ARG   570     -26.617 -26.513  34.676  1.00  1.00      PROA O
ATOM   4425  N   ASN   571     -26.660 -28.641  33.935  1.00  1.00      PROA N
ATOM   4426  HN  ASN   571     -27.151 -29.376  33.482  1.00  0.00      PROA H
ATOM   4427  CA  ASN   571     -25.311 -28.909  34.419  1.00  1.00      PROA C
ATOM   4428  HA  ASN   571     -25.151 -28.391  35.359  1.00  0.00      PROA H
ATOM   4429  CB  ASN   571     -25.100 -30.413  34.591  1.00  0.50      PROA C
ATOM   4430  HB1 ASN   571     -24.056 -30.696  34.313  1.00  0.00      PROA H
ATOM   4431  HB2 ASN   571     -25.785 -30.974  33.921  1.00  0.00      PROA H
ATOM   4432  CG  ASN   571     -25.327 -30.873  36.017  1.00  0.50      PROA C
ATOM   4433  OD1 ASN   571     -26.080 -30.255  36.769  1.00  0.50      PROA O
ATOM   4434  ND2 ASN   571     -24.677 -31.967  36.396  1.00  0.50      PROA N
ATOM   4435 HD21 ASN   571     -24.857 -32.278  37.320  1.00  0.00      PROA H
ATOM   4436 HD22 ASN   571     -24.071 -32.417  35.745  1.00  0.00      PROA H
ATOM   4437  C   ASN   571     -24.260 -28.328  33.483  1.00  1.00      PROA C
ATOM   4438  O   ASN   571     -23.157 -27.986  33.923  1.00  1.00      PROA O
ATOM   4439  N   PHE   572     -24.585 -28.209  32.194  1.00  1.00      PROA N
ATOM   4440  HN  PHE   572     -25.459 -28.548  31.854  1.00  0.00      PROA H
ATOM   4441  CA  PHE   572     -23.715 -27.594  31.191  1.00  1.00      PROA C
ATOM   4442  HA  PHE   572     -22.971 -26.982  31.695  1.00  0.00      PROA H
ATOM   4443  CB  PHE   572     -23.033 -28.649  30.326  1.00  0.50      PROA C
ATOM   4444  HB1 PHE   572     -23.680 -29.002  29.521  1.00  0.00      PROA H
ATOM   4445  HB2 PHE   572     -22.830 -29.500  30.996  1.00  0.00      PROA H
ATOM   4446  CG  PHE   572     -21.697 -28.227  29.789  1.00  0.50      PROA C
ATOM   4447  CD1 PHE   572     -20.581 -28.210  30.608  1.00  0.50      PROA C
ATOM   4448  HD1 PHE   572     -20.695 -28.442  31.660  1.00  0.00      PROA H
ATOM   4449  CE1 PHE   572     -19.349 -27.822  30.116  1.00  0.50      PROA C
ATOM   4450  HE1 PHE   572     -18.516 -27.683  30.780  1.00  0.00      PROA H
ATOM   4451  CZ  PHE   572     -19.221 -27.452  28.792  1.00  0.50      PROA C
ATOM   4452  HZ  PHE   572     -18.271 -27.095  28.413  1.00  0.00      PROA H
ATOM   4453  CD2 PHE   572     -21.555 -27.855  28.462  1.00  0.50      PROA C
ATOM   4454  HD2 PHE   572     -22.426 -27.800  27.830  1.00  0.00      PROA H
ATOM   4455  CE2 PHE   572     -20.326 -27.468  27.965  1.00  0.50      PROA C
ATOM   4456  HE2 PHE   572     -20.235 -27.155  26.933  1.00  0.00      PROA H
ATOM   4457  C   PHE   572     -24.596 -26.657  30.370  1.00  1.00      PROA C
ATOM   4458  O   PHE   572     -25.167 -27.061  29.352  1.00  1.00      PROA O
ATOM   4459  N   THR   573     -24.706 -25.408  30.815  1.00  1.00      PROA N
ATOM   4460  HN  THR   573     -24.156 -25.104  31.593  1.00  0.00      PROA H
ATOM   4461  CA  THR   573     -25.632 -24.469  30.200  1.00  1.00      PROA C
ATOM   4462  HA  THR   573     -26.577 -24.960  30.029  1.00  0.00      PROA H
ATOM   4463  CB  THR   573     -25.864 -23.267  31.115  1.00  0.50      PROA C
ATOM   4464  HB  THR   573     -26.375 -23.625  32.044  1.00  0.00      PROA H
ATOM   4465  OG1 THR   573     -26.690 -22.306  30.444  1.00  0.50      PROA O
ATOM   4466  HG1 THR   573     -26.926 -21.677  31.136  1.00  0.00      PROA H
ATOM   4467  CG2 THR   573     -24.544 -22.617  31.488  1.00  0.50      PROA C
ATOM   4468 HG21 THR   573     -23.982 -22.261  30.603  1.00  0.00      PROA H
ATOM   4469 HG22 THR   573     -23.876 -23.310  32.045  1.00  0.00      PROA H
ATOM   4470 HG23 THR   573     -24.709 -21.748  32.161  1.00  0.00      PROA H
ATOM   4471  C   THR   573     -25.116 -24.005  28.840  1.00  1.00      PROA C
ATOM   4472  O   THR   573     -24.040 -24.397  28.375  1.00  1.00      PROA O
ATOM   4473  N   LEU   574     -25.915 -23.150  28.194  1.00  1.00      PROA N
ATOM   4474  HN  LEU   574     -26.740 -22.835  28.669  1.00  0.00      PROA H
ATOM   4475  CA  LEU   574     -25.559 -22.637  26.876  1.00  1.00      PROA C
ATOM   4476  HA  LEU   574     -25.334 -23.439  26.206  1.00  0.00      PROA H
ATOM   4477  CB  LEU   574     -26.727 -21.837  26.301  1.00  0.50      PROA C
ATOM   4478  HB1 LEU   574     -27.034 -21.080  27.061  1.00  0.00      PROA H
ATOM   4479  HB2 LEU   574     -27.591 -22.527  26.185  1.00  0.00      PROA H
ATOM   4480  CG  LEU   574     -26.501 -21.112  24.976  1.00  0.50      PROA C
ATOM   4481  HG  LEU   574     -25.665 -20.380  25.093  1.00  0.00      PROA H
ATOM   4482  CD1 LEU   574     -26.131 -22.104  23.892  1.00  0.50      PROA C
ATOM   4483 HD11 LEU   574     -26.943 -22.852  23.763  1.00  0.00      PROA H
ATOM   4484 HD12 LEU   574     -25.191 -22.640  24.139  1.00  0.00      PROA H
ATOM   4485 HD13 LEU   574     -25.982 -21.565  22.932  1.00  0.00      PROA H
ATOM   4486  CD2 LEU   574     -27.741 -20.328  24.585  1.00  0.50      PROA C
ATOM   4487 HD21 LEU   574     -27.990 -19.574  25.363  1.00  0.00      PROA H
ATOM   4488 HD22 LEU   574     -28.610 -21.013  24.468  1.00  0.00      PROA H
ATOM   4489 HD23 LEU   574     -27.576 -19.809  23.620  1.00  0.00      PROA H
ATOM   4490  C   LEU   574     -24.298 -21.782  26.924  1.00  1.00      PROA C
ATOM   4491  O   LEU   574     -23.488 -21.816  25.988  1.00  1.00      PROA O
ATOM   4492  N   ASN   575     -24.120 -21.010  27.999  1.00  1.00      PROA N
ATOM   4493  HN  ASN   575     -24.774 -21.033  28.751  1.00  0.00      PROA H
ATOM   4494  CA  ASN   575     -22.917 -20.194  28.132  1.00  1.00      PROA C
ATOM   4495  HA  ASN   575     -22.846 -19.576  27.247  1.00  0.00      PROA H
ATOM   4496  CB  ASN   575     -23.009 -19.326  29.387  1.00  0.50      PROA C
ATOM   4497  HB1 ASN   575     -22.619 -19.864  30.283  1.00  0.00      PROA H
ATOM   4498  HB2 ASN   575     -24.081 -19.098  29.581  1.00  0.00      PROA H
ATOM   4499  CG  ASN   575     -22.251 -18.022  29.247  1.00  0.50      PROA C
ATOM   4500  OD1 ASN   575     -21.273 -17.935  28.506  1.00  0.50      PROA O
ATOM   4501  ND2 ASN   575     -22.700 -16.999  29.965  1.00  0.50      PROA N
ATOM   4502 HD21 ASN   575     -23.537 -17.094  30.506  1.00  0.00      PROA H
ATOM   4503 HD22 ASN   575     -22.085 -16.211  30.011  1.00  0.00      PROA H
ATOM   4504  C   ASN   575     -21.666 -21.062  28.167  1.00  1.00      PROA C
ATOM   4505  O   ASN   575     -20.616 -20.667  27.646  1.00  1.00      PROA O
ATOM   4506  N   ASP   576     -21.761 -22.250  28.766  1.00  1.00      PROA N
ATOM   4507  HN  ASP   576     -22.531 -22.555  29.319  1.00  0.00      PROA H
ATOM   4508  CA  ASP   576     -20.622 -23.164  28.773  1.00  1.00      PROA C
ATOM   4509  HA  ASP   576     -19.764 -22.641  29.180  1.00  0.00      PROA H
ATOM   4510  CB  ASP   576     -20.926 -24.378  29.650  1.00  0.50      PROA C
ATOM   4511  HB1 ASP   576     -20.103 -25.116  29.568  1.00  0.00      PROA H
ATOM   4512  HB2 ASP   576     -21.872 -24.875  29.368  1.00  0.00      PROA H
ATOM   4513  CG  ASP   576     -21.010 -24.025  31.122  1.00  0.50      PROA C
ATOM   4514  OD1 ASP   576     -20.738 -24.909  31.963  1.00  0.50      PROA O
ATOM   4515  OD2 ASP   576     -21.338 -22.863  31.438  1.00  0.50      PROA O
ATOM   4516  C   ASP   576     -20.254 -23.599  27.360  1.00  1.00      PROA C
ATOM   4517  O   ASP   576     -19.070 -23.694  27.023  1.00  1.00      PROA O
ATOM   4518  N   LYS   577     -21.253 -23.846  26.509  1.00  1.00      PROA N
ATOM   4519  HN  LYS   577     -22.195 -23.776  26.831  1.00  0.00      PROA H
ATOM   4520  CA  LYS   577     -20.970 -24.250  25.135  1.00  1.00      PROA C
ATOM   4521  HA  LYS   577     -20.216 -25.028  25.150  1.00  0.00      PROA H
ATOM   4522  CB  LYS   577     -22.237 -24.798  24.481  1.00  0.50      PROA C
ATOM   4523  HB1 LYS   577     -22.002 -25.132  23.443  1.00  0.00      PROA H
ATOM   4524  HB2 LYS   577     -22.984 -23.972  24.416  1.00  0.00      PROA H
ATOM   4525  CG  LYS   577     -22.865 -25.958  25.236  1.00  0.50      PROA C
ATOM   4526  HG1 LYS   577     -22.986 -25.693  26.313  1.00  0.00      PROA H
ATOM   4527  HG2 LYS   577     -22.164 -26.815  25.232  1.00  0.00      PROA H
ATOM   4528  CD  LYS   577     -24.228 -26.315  24.671  1.00  0.50      PROA C
ATOM   4529  HD1 LYS   577     -24.154 -27.328  24.213  1.00  0.00      PROA H
ATOM   4530  HD2 LYS   577     -24.498 -25.594  23.867  1.00  0.00      PROA H
ATOM   4531  CE  LYS   577     -25.294 -26.299  25.754  1.00  0.50      PROA C
ATOM   4532  HE1 LYS   577     -25.380 -25.320  26.242  1.00  0.00      PROA H
ATOM   4533  HE2 LYS   577     -25.042 -27.030  26.556  1.00  0.00      PROA H
ATOM   4534  NZ  LYS   577     -26.635 -26.660  25.219  1.00  0.50      PROA N
ATOM   4535  HZ1 LYS   577     -26.914 -27.575  25.621  1.00  0.00      PROA H
ATOM   4536  HZ2 LYS   577     -26.621 -26.672  24.187  1.00  0.00      PROA H
ATOM   4537  HZ3 LYS   577     -27.321 -25.914  25.557  1.00  0.00      PROA H
ATOM   4538  C   LYS   577     -20.400 -23.087  24.327  1.00  1.00      PROA C
ATOM   4539  O   LYS   577     -19.476 -23.264  23.521  1.00  1.00      PROA O
ATOM   4540  N   ILE   578     -20.944 -21.884  24.529  1.00  1.00      PROA N
ATOM   4541  HN  ILE   578     -21.698 -21.768  25.181  1.00  0.00      PROA H
ATOM   4542  CA  ILE   578     -20.412 -20.717  23.837  1.00  1.00      PROA C
ATOM   4543  HA  ILE   578     -20.374 -20.936  22.779  1.00  0.00      PROA H
ATOM   4544  CB  ILE   578     -21.333 -19.499  24.060  1.00  0.50      PROA C
ATOM   4545  HB  ILE   578     -21.373 -19.280  25.155  1.00  0.00      PROA H
ATOM   4546  CG2 ILE   578     -20.800 -18.276  23.330  1.00  0.50      PROA C
ATOM   4547 HG21 ILE   578     -20.738 -18.474  22.237  1.00  0.00      PROA H
ATOM   4548 HG22 ILE   578     -19.782 -18.010  23.686  1.00  0.00      PROA H
ATOM   4549 HG23 ILE   578     -21.426 -17.378  23.496  1.00  0.00      PROA H
ATOM   4550  CG1 ILE   578     -22.752 -19.822  23.586  1.00  0.50      PROA C
ATOM   4551 HG11 ILE   578     -23.242 -20.550  24.238  1.00  0.00      PROA H
ATOM   4552 HG12 ILE   578     -22.684 -20.312  22.587  1.00  0.00      PROA H
ATOM   4553  CD  ILE   578     -23.655 -18.615  23.464  1.00  0.50      PROA C
ATOM   4554  HD1 ILE   578     -23.362 -17.964  22.613  1.00  0.00      PROA H
ATOM   4555  HD2 ILE   578     -23.618 -18.047  24.406  1.00  0.00      PROA H
ATOM   4556  HD3 ILE   578     -24.707 -18.937  23.294  1.00  0.00      PROA H
ATOM   4557  C   ILE   578     -18.981 -20.424  24.271  1.00  1.00      PROA C
ATOM   4558  O   ILE   578     -18.171 -19.967  23.458  1.00  1.00      PROA O
ATOM   4559  N   ALA   579     -18.640 -20.699  25.531  1.00  1.00      PROA N
ATOM   4560  HN  ALA   579     -19.302 -21.003  26.224  1.00  0.00      PROA H
ATOM   4561  CA  ALA   579     -17.258 -20.536  25.973  1.00  1.00      PROA C
ATOM   4562  HA  ALA   579     -16.861 -19.611  25.581  1.00  0.00      PROA H
ATOM   4563  CB  ALA   579     -17.196 -20.487  27.498  1.00  0.50      PROA C
ATOM   4564  HB1 ALA   579     -17.594 -21.422  27.951  1.00  0.00      PROA H
ATOM   4565  HB2 ALA   579     -17.819 -19.649  27.883  1.00  0.00      PROA H
ATOM   4566  HB3 ALA   579     -16.148 -20.316  27.812  1.00  0.00      PROA H
ATOM   4567  C   ALA   579     -16.373 -21.655  25.435  1.00  1.00      PROA C
ATOM   4568  O   ALA   579     -15.196 -21.431  25.128  1.00  1.00      PROA O
ATOM   4569  N   LEU   580     -16.920 -22.870  25.329  1.00  1.00      PROA N
ATOM   4570  HN  LEU   580     -17.813 -23.082  25.727  1.00  0.00      PROA H
ATOM   4571  CA  LEU   580     -16.198 -23.969  24.696  1.00  1.00      PROA C
ATOM   4572  HA  LEU   580     -15.279 -24.096  25.250  1.00  0.00      PROA H
ATOM   4573  CB  LEU   580     -17.055 -25.235  24.721  1.00  0.50      PROA C
ATOM   4574  HB1 LEU   580     -17.771 -25.237  23.869  1.00  0.00      PROA H
ATOM   4575  HB2 LEU   580     -17.674 -25.198  25.646  1.00  0.00      PROA H
ATOM   4576  CG  LEU   580     -16.339 -26.585  24.756  1.00  0.50      PROA C
ATOM   4577  HG  LEU   580     -15.726 -26.676  23.825  1.00  0.00      PROA H
ATOM   4578  CD1 LEU   580     -15.391 -26.674  25.940  1.00  0.50      PROA C
ATOM   4579 HD11 LEU   580     -15.967 -26.544  26.878  1.00  0.00      PROA H
ATOM   4580 HD12 LEU   580     -14.635 -25.885  25.921  1.00  0.00      PROA H
ATOM   4581 HD13 LEU   580     -14.857 -27.638  25.964  1.00  0.00      PROA H
ATOM   4582  CD2 LEU   580     -17.355 -27.712  24.788  1.00  0.50      PROA C
ATOM   4583 HD21 LEU   580     -18.002 -27.680  23.892  1.00  0.00      PROA H
ATOM   4584 HD22 LEU   580     -17.997 -27.630  25.690  1.00  0.00      PROA H
ATOM   4585 HD23 LEU   580     -16.820 -28.677  24.817  1.00  0.00      PROA H
ATOM   4586  C   LEU   580     -15.817 -23.621  23.268  1.00  1.00      PROA C
ATOM   4587  O   LEU   580     -14.733 -23.985  22.796  1.00  1.00      PROA O
ATOM   4588  N   TYR   581     -16.710 -22.929  22.557  1.00  1.00      PROA N
ATOM   4589  HN  TYR   581     -17.614 -22.745  22.941  1.00  0.00      PROA H
ATOM   4590  CA  TYR   581     -16.368 -22.450  21.219  1.00  1.00      PROA C
ATOM   4591  HA  TYR   581     -16.117 -23.303  20.602  1.00  0.00      PROA H
ATOM   4592  CB  TYR   581     -17.543 -21.688  20.604  1.00  0.50      PROA C
ATOM   4593  HB1 TYR   581     -17.965 -20.974  21.336  1.00  0.00      PROA H
ATOM   4594  HB2 TYR   581     -18.351 -22.408  20.345  1.00  0.00      PROA H
ATOM   4595  CG  TYR   581     -17.173 -20.899  19.363  1.00  0.50      PROA C
ATOM   4596  CD1 TYR   581     -16.772 -19.568  19.451  1.00  0.50      PROA C
ATOM   4597  HD1 TYR   581     -16.721 -19.094  20.422  1.00  0.00      PROA H
ATOM   4598  CE1 TYR   581     -16.432 -18.847  18.322  1.00  0.50      PROA C
ATOM   4599  HE1 TYR   581     -16.121 -17.814  18.412  1.00  0.00      PROA H
ATOM   4600  CZ  TYR   581     -16.491 -19.450  17.087  1.00  0.50      PROA C
ATOM   4601  OH  TYR   581     -16.154 -18.732  15.961  1.00  0.50      PROA O
ATOM   4602  HH  TYR   581     -15.403 -19.184  15.555  1.00  0.00      PROA H
ATOM   4603  CD2 TYR   581     -17.221 -21.482  18.105  1.00  0.50      PROA C
ATOM   4604  HD2 TYR   581     -17.510 -22.520  18.025  1.00  0.00      PROA H
ATOM   4605  CE2 TYR   581     -16.884 -20.766  16.970  1.00  0.50      PROA C
ATOM   4606  HE2 TYR   581     -16.951 -21.245  16.018  1.00  0.00      PROA H
ATOM   4607  C   TYR   581     -15.133 -21.559  21.243  1.00  1.00      PROA C
ATOM   4608  O   TYR   581     -14.254 -21.695  20.386  1.00  1.00      PROA O
ATOM   4609  N   PHE   582     -15.049 -20.646  22.210  1.00  1.00      PROA N
ATOM   4610  HN  PHE   582     -15.717 -20.635  22.950  1.00  0.00      PROA H
ATOM   4611  CA  PHE   582     -13.963 -19.675  22.262  1.00  1.00      PROA C
ATOM   4612  HA  PHE   582     -13.789 -19.295  21.264  1.00  0.00      PROA H
ATOM   4613  CB  PHE   582     -14.334 -18.520  23.198  1.00  0.50      PROA C
ATOM   4614  HB1 PHE   582     -13.426 -17.973  23.543  1.00  0.00      PROA H
ATOM   4615  HB2 PHE   582     -14.827 -18.932  24.107  1.00  0.00      PROA H
ATOM   4616  CG  PHE   582     -15.210 -17.481  22.560  1.00  0.50      PROA C
ATOM   4617  CD1 PHE   582     -14.698 -16.616  21.608  1.00  0.50      PROA C
ATOM   4618  HD1 PHE   582     -13.654 -16.696  21.329  1.00  0.00      PROA H
ATOM   4619  CE1 PHE   582     -15.499 -15.657  21.019  1.00  0.50      PROA C
ATOM   4620  HE1 PHE   582     -15.074 -14.979  20.304  1.00  0.00      PROA H
ATOM   4621  CZ  PHE   582     -16.826 -15.553  21.381  1.00  0.50      PROA C
ATOM   4622  HZ  PHE   582     -17.451 -14.799  20.921  1.00  0.00      PROA H
ATOM   4623  CD2 PHE   582     -16.542 -17.363  22.915  1.00  0.50      PROA C
ATOM   4624  HD2 PHE   582     -16.936 -18.020  23.673  1.00  0.00      PROA H
ATOM   4625  CE2 PHE   582     -17.348 -16.406  22.330  1.00  0.50      PROA C
ATOM   4626  HE2 PHE   582     -18.394 -16.344  22.596  1.00  0.00      PROA H
ATOM   4627  C   PHE   582     -12.635 -20.280  22.696  1.00  1.00      PROA C
ATOM   4628  O   PHE   582     -11.628 -19.563  22.712  1.00  1.00      PROA O
ATOM   4629  N   ASP   583     -12.604 -21.565  23.052  1.00  1.00      PROA N
ATOM   4630  HN  ASP   583     -13.427 -22.118  23.192  1.00  0.00      PROA H
ATOM   4631  CA  ASP   583     -11.327 -22.213  23.337  1.00  1.00      PROA C
ATOM   4632  HA  ASP   583     -10.812 -21.594  24.043  1.00  0.00      PROA H
ATOM   4633  CB  ASP   583     -11.561 -23.613  23.903  1.00  0.50      PROA C
ATOM   4634  HB1 ASP   583     -10.584 -24.008  24.120  1.00  0.00      PROA H
ATOM   4635  HB2 ASP   583     -12.125 -24.247  23.191  1.00  0.00      PROA H
ATOM   4636  CG  ASP   583     -12.337 -23.594  25.204  1.00  0.50      PROA C
ATOM   4637  OD1 ASP   583     -12.368 -22.536  25.867  1.00  0.50      PROA O
ATOM   4638  OD2 ASP   583     -12.912 -24.640  25.570  1.00  0.50      PROA O
ATOM   4639  C   ASP   583     -10.461 -22.278  22.086  1.00  1.00      PROA C
ATOM   4640  O   ASP   583      -9.232 -22.168  22.166  1.00  1.00      PROA O
ATOM   4641  N   ASP   584     -11.085 -22.460  20.925  1.00  1.00      PROA N
ATOM   4642  HN  ASP   584     -12.077 -22.601  20.921  1.00  0.00      PROA H
ATOM   4643  CA  ASP   584     -10.402 -22.400  19.637  1.00  1.00      PROA C
ATOM   4644  HA  ASP   584      -9.654 -21.619  19.663  1.00  0.00      PROA H
ATOM   4645  CB  ASP   584      -9.753 -23.742  19.289  1.00  0.50      PROA C
ATOM   4646  HB1 ASP   584     -10.510 -24.553  19.290  1.00  0.00      PROA H
ATOM   4647  HB2 ASP   584      -8.984 -23.988  20.049  1.00  0.00      PROA H
ATOM   4648  CG  ASP   584      -9.076 -23.749  17.919  1.00  0.50      PROA C
ATOM   4649  OD1 ASP   584      -9.259 -22.807  17.120  1.00  0.50      PROA O
ATOM   4650  OD2 ASP   584      -8.341 -24.719  17.644  1.00  0.50      PROA O
ATOM   4651  C   ASP   584     -11.456 -22.002  18.613  1.00  1.00      PROA C
ATOM   4652  O   ASP   584     -12.244 -22.846  18.173  1.00  1.00      PROA O
ATOM   4653  N   PHE   585     -11.470 -20.726  18.234  1.00  1.00      PROA N
ATOM   4654  HN  PHE   585     -10.802 -20.080  18.579  1.00  0.00      PROA H
ATOM   4655  CA  PHE   585     -12.473 -20.204  17.317  1.00  1.00      PROA C
ATOM   4656  HA  PHE   585     -13.361 -20.821  17.373  1.00  0.00      PROA H
ATOM   4657  CB  PHE   585     -12.879 -18.778  17.723  1.00  0.50      PROA C
ATOM   4658  HB1 PHE   585     -13.214 -18.786  18.785  1.00  0.00      PROA H
ATOM   4659  HB2 PHE   585     -13.742 -18.436  17.114  1.00  0.00      PROA H
ATOM   4660  CG  PHE   585     -11.778 -17.766  17.588  1.00  0.50      PROA C
ATOM   4661  CD1 PHE   585     -10.763 -17.692  18.529  1.00  0.50      PROA C
ATOM   4662  HD1 PHE   585     -10.765 -18.361  19.380  1.00  0.00      PROA H
ATOM   4663  CE1 PHE   585      -9.752 -16.759  18.407  1.00  0.50      PROA C
ATOM   4664  HE1 PHE   585      -8.877 -16.677  19.009  1.00  0.00      PROA H
ATOM   4665  CZ  PHE   585      -9.748 -15.883  17.341  1.00  0.50      PROA C
ATOM   4666  HZ  PHE   585      -8.947 -15.162  17.231  1.00  0.00      PROA H
ATOM   4667  CD2 PHE   585     -11.763 -16.878  16.524  1.00  0.50      PROA C
ATOM   4668  HD2 PHE   585     -12.534 -16.936  15.768  1.00  0.00      PROA H
ATOM   4669  CE2 PHE   585     -10.753 -15.943  16.398  1.00  0.50      PROA C
ATOM   4670  HE2 PHE   585     -10.725 -15.270  15.567  1.00  0.00      PROA H
ATOM   4671  C   PHE   585     -12.022 -20.210  15.863  1.00  1.00      PROA C
ATOM   4672  O   PHE   585     -12.762 -19.727  15.001  1.00  1.00      PROA O
ATOM   4673  N   ASP   586     -10.839 -20.743  15.566  1.00  1.00      PROA N
ATOM   4674  HN  ASP   586     -10.235 -21.124  16.274  1.00  0.00      PROA H
ATOM   4675  CA  ASP   586     -10.369 -20.831  14.190  1.00  1.00      PROA C
ATOM   4676  HA  ASP   586     -10.940 -20.169  13.550  1.00  0.00      PROA H
ATOM   4677  CB  ASP   586      -8.894 -20.426  14.107  1.00  0.50      PROA C
ATOM   4678  HB1 ASP   586      -8.446 -20.737  13.139  1.00  0.00      PROA H
ATOM   4679  HB2 ASP   586      -8.326 -20.900  14.936  1.00  0.00      PROA H
ATOM   4680  CG  ASP   586      -8.698 -18.924  14.178  1.00  0.50      PROA C
ATOM   4681  OD1 ASP   586      -7.763 -18.478  14.874  1.00  0.50      PROA O
ATOM   4682  OD2 ASP   586      -9.478 -18.191  13.535  1.00  0.50      PROA O
ATOM   4683  C   ASP   586     -10.546 -22.220  13.596  1.00  1.00      PROA C
ATOM   4684  O   ASP   586     -10.483 -22.374  12.370  1.00  1.00      PROA O
ATOM   4685  N   PHE   587     -10.765 -23.233  14.430  1.00  1.00      PROA N
ATOM   4686  HN  PHE   587     -10.686 -23.066  15.418  1.00  0.00      PROA H
ATOM   4687  CA  PHE   587     -10.866 -24.617  13.981  1.00  1.00      PROA C
ATOM   4688  HA  PHE   587     -10.802 -24.669  12.902  1.00  0.00      PROA H
ATOM   4689  CB  PHE   587      -9.729 -25.452  14.580  1.00  0.50      PROA C
ATOM   4690  HB1 PHE   587      -9.980 -26.536  14.570  1.00  0.00      PROA H
ATOM   4691  HB2 PHE   587      -9.575 -25.171  15.642  1.00  0.00      PROA H
ATOM   4692  CG  PHE   587      -8.414 -25.293  13.868  1.00  0.50      PROA C
ATOM   4693  CD1 PHE   587      -7.779 -24.064  13.819  1.00  0.50      PROA C
ATOM   4694  HD1 PHE   587      -8.188 -23.221  14.354  1.00  0.00      PROA H
ATOM   4695  CE1 PHE   587      -6.571 -23.916  13.165  1.00  0.50      PROA C
ATOM   4696  HE1 PHE   587      -6.093 -22.948  13.129  1.00  0.00      PROA H
ATOM   4697  CZ  PHE   587      -5.981 -25.003  12.555  1.00  0.50      PROA C
ATOM   4698  HZ  PHE   587      -5.019 -24.887  12.073  1.00  0.00      PROA H
ATOM   4699  CD2 PHE   587      -7.811 -26.376  13.252  1.00  0.50      PROA C
ATOM   4700  HD2 PHE   587      -8.291 -27.341  13.308  1.00  0.00      PROA H
ATOM   4701  CE2 PHE   587      -6.601 -26.235  12.598  1.00  0.50      PROA C
ATOM   4702  HE2 PHE   587      -5.995 -27.055  12.280  1.00  0.00      PROA H
ATOM   4703  C   PHE   587     -12.194 -25.272  14.325  1.00  1.00      PROA C
ATOM   4704  O   PHE   587     -12.575 -26.251  13.678  1.00  1.00      PROA O
ATOM   4705  N   THR   588     -12.906 -24.765  15.328  1.00  1.00      PROA N
ATOM   4706  HN  THR   588     -12.560 -24.016  15.890  1.00  0.00      PROA H
ATOM   4707  CA  THR   588     -14.166 -25.379  15.738  1.00  1.00      PROA C
ATOM   4708  HA  THR   588     -13.971 -26.416  15.977  1.00  0.00      PROA H
ATOM   4709  CB  THR   588     -14.682 -24.701  17.015  1.00  0.50      PROA C
ATOM   4710  HB  THR   588     -14.873 -23.617  16.888  1.00  0.00      PROA H
ATOM   4711  OG1 THR   588     -13.696 -24.809  18.049  1.00  0.50      PROA O
ATOM   4712  HG1 THR   588     -13.211 -23.967  18.130  1.00  0.00      PROA H
ATOM   4713  CG2 THR   588     -15.974 -25.353  17.485  1.00  0.50      PROA C
ATOM   4714 HG21 THR   588     -15.851 -26.455  17.555  1.00  0.00      PROA H
ATOM   4715 HG22 THR   588     -16.821 -25.128  16.804  1.00  0.00      PROA H
ATOM   4716 HG23 THR   588     -16.244 -24.979  18.497  1.00  0.00      PROA H
ATOM   4717  C   THR   588     -15.240 -25.371  14.652  1.00  1.00      PROA C
ATOM   4718  O   THR   588     -15.869 -26.423  14.447  1.00  1.00      PROA O
ATOM   4719  N   PRO   589     -15.514 -24.266  13.942  1.00  1.00      PROA N
ATOM   4720  CD  PRO   589     -15.013 -22.889  14.109  1.00  0.50      PROA C
ATOM   4721  HD1 PRO   589     -14.049 -22.782  13.559  1.00  0.00      PROA H
ATOM   4722  HD2 PRO   589     -14.866 -22.596  15.167  1.00  0.00      PROA H
ATOM   4723  CA  PRO   589     -16.527 -24.338  12.873  1.00  1.00      PROA C
ATOM   4724  HA  PRO   589     -17.460 -24.671  13.311  1.00  0.00      PROA H
ATOM   4725  CB  PRO   589     -16.591 -22.892  12.360  1.00  0.50      PROA C
ATOM   4726  HB1 PRO   589     -17.636 -22.623  12.093  1.00  0.00      PROA H
ATOM   4727  HB2 PRO   589     -15.945 -22.737  11.465  1.00  0.00      PROA H
ATOM   4728  CG  PRO   589     -16.090 -22.068  13.485  1.00  0.50      PROA C
ATOM   4729  HG1 PRO   589     -15.698 -21.088  13.135  1.00  0.00      PROA H
ATOM   4730  HG2 PRO   589     -16.946 -21.908  14.174  1.00  0.00      PROA H
ATOM   4731  C   PRO   589     -16.166 -25.319  11.772  1.00  1.00      PROA C
ATOM   4732  O   PRO   589     -17.043 -26.029  11.259  1.00  1.00      PROA O
ATOM   4733  N   LEU   590     -14.887 -25.381  11.394  1.00  1.00      PROA N
ATOM   4734  HN  LEU   590     -14.204 -24.802  11.826  1.00  0.00      PROA H
ATOM   4735  CA  LEU   590     -14.465 -26.325  10.365  1.00  1.00      PROA C
ATOM   4736  HA  LEU   590     -15.094 -26.191   9.496  1.00  0.00      PROA H
ATOM   4737  CB  LEU   590     -12.998 -26.088  10.008  1.00  0.50      PROA C
ATOM   4738  HB1 LEU   590     -12.685 -26.834   9.253  1.00  0.00      PROA H
ATOM   4739  HB2 LEU   590     -12.369 -26.243  10.917  1.00  0.00      PROA H
ATOM   4740  CG  LEU   590     -12.663 -24.711   9.433  1.00  0.50      PROA C
ATOM   4741  HG  LEU   590     -12.854 -23.935  10.218  1.00  0.00      PROA H
ATOM   4742  CD1 LEU   590     -11.193 -24.627   9.054  1.00  0.50      PROA C
ATOM   4743 HD11 LEU   590     -10.944 -25.396   8.293  1.00  0.00      PROA H
ATOM   4744 HD12 LEU   590     -10.555 -24.796   9.950  1.00  0.00      PROA H
ATOM   4745 HD13 LEU   590     -10.952 -23.623   8.646  1.00  0.00      PROA H
ATOM   4746  CD2 LEU   590     -13.547 -24.404   8.235  1.00  0.50      PROA C
ATOM   4747 HD21 LEU   590     -14.599 -24.235   8.556  1.00  0.00      PROA H
ATOM   4748 HD22 LEU   590     -13.533 -25.250   7.515  1.00  0.00      PROA H
ATOM   4749 HD23 LEU   590     -13.173 -23.502   7.711  1.00  0.00      PROA H
ATOM   4750  C   LEU   590     -14.681 -27.763  10.816  1.00  1.00      PROA C
ATOM   4751  O   LEU   590     -15.209 -28.585  10.059  1.00  1.00      PROA O
ATOM   4752  N   MET   591     -14.293 -28.082  12.054  1.00  1.00      PROA N
ATOM   4753  HN  MET   591     -13.873 -27.410  12.668  1.00  0.00      PROA H
ATOM   4754  CA  MET   591     -14.497 -29.431  12.573  1.00  1.00      PROA C
ATOM   4755  HA  MET   591     -14.048 -30.142  11.894  1.00  0.00      PROA H
ATOM   4756  CB  MET   591     -13.852 -29.561  13.953  1.00  0.50      PROA C
ATOM   4757  HB1 MET   591     -14.215 -30.484  14.456  1.00  0.00      PROA H
ATOM   4758  HB2 MET   591     -14.228 -28.722  14.588  1.00  0.00      PROA H
ATOM   4759  CG  MET   591     -12.334 -29.500  13.942  1.00  0.50      PROA C
ATOM   4760  HG1 MET   591     -11.984 -29.373  14.992  1.00  0.00      PROA H
ATOM   4761  HG2 MET   591     -11.988 -28.606  13.382  1.00  0.00      PROA H
ATOM   4762  SD  MET   591     -11.584 -30.977  13.236  1.00  0.50      PROA S
ATOM   4763  CE  MET   591     -12.383 -32.250  14.210  1.00  0.50      PROA C
ATOM   4764  HE1 MET   591     -13.401 -32.442  13.820  1.00  0.00      PROA H
ATOM   4765  HE2 MET   591     -12.464 -31.948  15.277  1.00  0.00      PROA H
ATOM   4766  HE3 MET   591     -11.812 -33.201  14.161  1.00  0.00      PROA H
ATOM   4767  C   MET   591     -15.980 -29.776  12.638  1.00  1.00      PROA C
ATOM   4768  O   MET   591     -16.389 -30.889  12.281  1.00  1.00      PROA O
ATOM   4769  N   ILE   592     -16.801 -28.826  13.093  1.00  1.00      PROA N
ATOM   4770  HN  ILE   592     -16.464 -27.938  13.418  1.00  0.00      PROA H
ATOM   4771  CA  ILE   592     -18.239 -29.061  13.181  1.00  1.00      PROA C
ATOM   4772  HA  ILE   592     -18.406 -29.966  13.747  1.00  0.00      PROA H
ATOM   4773  CB  ILE   592     -18.944 -27.861  13.838  1.00  0.50      PROA C
ATOM   4774  HB  ILE   592     -18.537 -26.917  13.402  1.00  0.00      PROA H
ATOM   4775  CG2 ILE   592     -20.438 -27.903  13.563  1.00  0.50      PROA C
ATOM   4776 HG21 ILE   592     -20.868 -28.900  13.798  1.00  0.00      PROA H
ATOM   4777 HG22 ILE   592     -20.668 -27.670  12.502  1.00  0.00      PROA H
ATOM   4778 HG23 ILE   592     -20.968 -27.144  14.178  1.00  0.00      PROA H
ATOM   4779  CG1 ILE   592     -18.677 -27.847  15.344  1.00  0.50      PROA C
ATOM   4780 HG11 ILE   592     -19.159 -26.940  15.775  1.00  0.00      PROA H
ATOM   4781 HG12 ILE   592     -17.586 -27.752  15.538  1.00  0.00      PROA H
ATOM   4782  CD  ILE   592     -19.189 -29.075  16.064  1.00  0.50      PROA C
ATOM   4783  HD1 ILE   592     -18.592 -29.977  15.809  1.00  0.00      PROA H
ATOM   4784  HD2 ILE   592     -20.254 -29.286  15.836  1.00  0.00      PROA H
ATOM   4785  HD3 ILE   592     -19.113 -28.932  17.166  1.00  0.00      PROA H
ATOM   4786  C   ILE   592     -18.813 -29.361  11.802  1.00  1.00      PROA C
ATOM   4787  O   ILE   592     -19.515 -30.359  11.607  1.00  1.00      PROA O
ATOM   4788  N   GLN   593     -18.509 -28.508  10.820  1.00  1.00      PROA N
ATOM   4789  HN  GLN   593     -17.956 -27.687  10.990  1.00  0.00      PROA H
ATOM   4790  CA  GLN   593     -18.998 -28.745   9.465  1.00  1.00      PROA C
ATOM   4791  HA  GLN   593     -20.076 -28.832   9.511  1.00  0.00      PROA H
ATOM   4792  CB  GLN   593     -18.623 -27.575   8.556  1.00  0.50      PROA C
ATOM   4793  HB1 GLN   593     -17.519 -27.541   8.412  1.00  0.00      PROA H
ATOM   4794  HB2 GLN   593     -18.878 -26.639   9.110  1.00  0.00      PROA H
ATOM   4795  CG  GLN   593     -19.374 -27.548   7.233  1.00  0.50      PROA C
ATOM   4796  HG1 GLN   593     -19.454 -26.502   6.870  1.00  0.00      PROA H
ATOM   4797  HG2 GLN   593     -20.408 -27.927   7.395  1.00  0.00      PROA H
ATOM   4798  CD  GLN   593     -18.685 -28.356   6.151  1.00  0.50      PROA C
ATOM   4799  OE1 GLN   593     -17.458 -28.413   6.089  1.00  0.50      PROA O
ATOM   4800  NE2 GLN   593     -19.475 -28.989   5.292  1.00  0.50      PROA N
ATOM   4801 HE21 GLN   593     -20.471 -28.959   5.399  1.00  0.00      PROA H
ATOM   4802 HE22 GLN   593     -19.038 -29.538   4.592  1.00  0.00      PROA H
ATOM   4803  C   GLN   593     -18.461 -30.053   8.898  1.00  1.00      PROA C
ATOM   4804  O   GLN   593     -19.119 -30.683   8.061  1.00  1.00      PROA O
ATOM   4805  N   GLU   594     -17.279 -30.480   9.342  1.00  1.00      PROA N
ATOM   4806  HN  GLU   594     -16.750 -29.943   9.998  1.00  0.00      PROA H
ATOM   4807  CA  GLU   594     -16.702 -31.722   8.839  1.00  1.00      PROA C
ATOM   4808  HA  GLU   594     -16.786 -31.740   7.760  1.00  0.00      PROA H
ATOM   4809  CB  GLU   594     -15.222 -31.803   9.220  1.00  0.50      PROA C
ATOM   4810  HB1 GLU   594     -15.119 -31.590  10.306  1.00  0.00      PROA H
ATOM   4811  HB2 GLU   594     -14.686 -30.991   8.679  1.00  0.00      PROA H
ATOM   4812  CG  GLU   594     -14.560 -33.151   8.941  1.00  0.50      PROA C
ATOM   4813  HG1 GLU   594     -15.105 -33.994   9.410  1.00  0.00      PROA H
ATOM   4814  HG2 GLU   594     -13.537 -33.170   9.371  1.00  0.00      PROA H
ATOM   4815  CD  GLU   594     -14.418 -33.467   7.457  1.00  0.50      PROA C
ATOM   4816  OE1 GLU   594     -13.901 -34.556   7.135  1.00  0.50      PROA O
ATOM   4817  OE2 GLU   594     -14.798 -32.627   6.612  1.00  0.50      PROA O
ATOM   4818  C   GLU   594     -17.461 -32.936   9.364  1.00  1.00      PROA C
ATOM   4819  O   GLU   594     -17.887 -33.799   8.586  1.00  1.00      PROA O
ATOM   4820  N   ASN   595     -17.644 -33.024  10.684  1.00  1.00      PROA N
ATOM   4821  HN  ASN   595     -17.374 -32.277  11.304  1.00  0.00      PROA H
ATOM   4822  CA  ASN   595     -18.187 -34.237  11.288  1.00  1.00      PROA C
ATOM   4823  HA  ASN   595     -18.446 -34.962  10.527  1.00  0.00      PROA H
ATOM   4824  CB  ASN   595     -17.140 -34.890  12.197  1.00  0.50      PROA C
ATOM   4825  HB1 ASN   595     -16.319 -35.258  11.544  1.00  0.00      PROA H
ATOM   4826  HB2 ASN   595     -17.560 -35.770  12.730  1.00  0.00      PROA H
ATOM   4827  CG  ASN   595     -16.576 -33.932  13.231  1.00  0.50      PROA C
ATOM   4828  OD1 ASN   595     -17.265 -33.033  13.710  1.00  0.50      PROA O
ATOM   4829  ND2 ASN   595     -15.307 -34.118  13.571  1.00  0.50      PROA N
ATOM   4830 HD21 ASN   595     -14.974 -33.528  14.298  1.00  0.00      PROA H
ATOM   4831 HD22 ASN   595     -14.735 -34.718  13.024  1.00  0.00      PROA H
ATOM   4832  C   ASN   595     -19.484 -34.000  12.056  1.00  1.00      PROA C
ATOM   4833  O   ASN   595     -19.632 -34.497  13.176  1.00  1.00      PROA O
ATOM   4834  N   TYR   596     -20.435 -33.261  11.479  1.00  1.00      PROA N
ATOM   4835  HN  TYR   596     -20.257 -32.734  10.654  1.00  0.00      PROA H
ATOM   4836  CA  TYR   596     -21.732 -33.106  12.130  1.00  1.00      PROA C
ATOM   4837  HA  TYR   596     -21.636 -33.260  13.198  1.00  0.00      PROA H
ATOM   4838  CB  TYR   596     -22.265 -31.684  11.932  1.00  0.50      PROA C
ATOM   4839  HB1 TYR   596     -21.542 -30.909  12.206  1.00  0.00      PROA H
ATOM   4840  HB2 TYR   596     -23.098 -31.530  12.658  1.00  0.00      PROA H
ATOM   4841  CG  TYR   596     -22.818 -31.404  10.552  1.00  0.50      PROA C
ATOM   4842  CD1 TYR   596     -21.971 -31.209   9.470  1.00  0.50      PROA C
ATOM   4843  HD1 TYR   596     -20.906 -31.254   9.627  1.00  0.00      PROA H
ATOM   4844  CE1 TYR   596     -22.473 -30.951   8.208  1.00  0.50      PROA C
ATOM   4845  HE1 TYR   596     -21.803 -30.807   7.370  1.00  0.00      PROA H
ATOM   4846  CZ  TYR   596     -23.835 -30.879   8.019  1.00  0.50      PROA C
ATOM   4847  OH  TYR   596     -24.339 -30.622   6.766  1.00  0.50      PROA O
ATOM   4848  HH  TYR   596     -23.620 -30.362   6.143  1.00  0.00      PROA H
ATOM   4849  CD2 TYR   596     -24.187 -31.324  10.334  1.00  0.50      PROA C
ATOM   4850  HD2 TYR   596     -24.867 -31.473  11.161  1.00  0.00      PROA H
ATOM   4851  CE2 TYR   596     -24.696 -31.066   9.078  1.00  0.50      PROA C
ATOM   4852  HE2 TYR   596     -25.763 -31.010   8.911  1.00  0.00      PROA H
ATOM   4853  C   TYR   596     -22.763 -34.109  11.632  1.00  1.00      PROA C
ATOM   4854  O   TYR   596     -23.788 -34.295  12.296  1.00  1.00      PROA O
ATOM   4855  N   LEU   597     -22.522 -34.759  10.496  1.00  1.00      PROA N
ATOM   4856  HN  LEU   597     -21.700 -34.561   9.975  1.00  0.00      PROA H
ATOM   4857  CA  LEU   597     -23.471 -35.705   9.920  1.00  1.00      PROA C
ATOM   4858  HA  LEU   597     -24.399 -35.688  10.476  1.00  0.00      PROA H
ATOM   4859  CB  LEU   597     -23.796 -35.322   8.474  1.00  0.50      PROA C
ATOM   4860  HB1 LEU   597     -24.345 -34.350   8.538  1.00  0.00      PROA H
ATOM   4861  HB2 LEU   597     -24.524 -36.044   8.042  1.00  0.00      PROA H
ATOM   4862  CG  LEU   597     -22.662 -35.125   7.462  1.00  0.50      PROA C
ATOM   4863  HG  LEU   597     -21.775 -34.686   7.980  1.00  0.00      PROA H
ATOM   4864  CD1 LEU   597     -22.234 -36.426   6.806  1.00  0.50      PROA C
ATOM   4865 HD11 LEU   597     -23.085 -36.888   6.261  1.00  0.00      PROA H
ATOM   4866 HD12 LEU   597     -21.849 -37.154   7.547  1.00  0.00      PROA H
ATOM   4867 HD13 LEU   597     -21.423 -36.227   6.073  1.00  0.00      PROA H
ATOM   4868  CD2 LEU   597     -23.080 -34.112   6.408  1.00  0.50      PROA C
ATOM   4869 HD21 LEU   597     -23.319 -33.133   6.862  1.00  0.00      PROA H
ATOM   4870 HD22 LEU   597     -23.978 -34.461   5.863  1.00  0.00      PROA H
ATOM   4871 HD23 LEU   597     -22.268 -33.949   5.667  1.00  0.00      PROA H
ATOM   4872  C   LEU   597     -22.966 -37.142  10.010  1.00  1.00      PROA C
ATOM   4873  O   LEU   597     -23.410 -38.012   9.260  1.00  1.00      PROA O
ATOM   4874  N   SER   598     -22.049 -37.408  10.939  1.00  1.00      PROA N
ATOM   4875  HN  SER   598     -21.718 -36.669  11.520  1.00  0.00      PROA H
ATOM   4876  CA  SER   598     -21.531 -38.754  11.152  1.00  1.00      PROA C
ATOM   4877  HA  SER   598     -21.989 -39.446  10.474  1.00  0.00      PROA H
ATOM   4878  CB  SER   598     -20.030 -38.813  10.868  1.00  0.50      PROA C
ATOM   4879  HB1 SER   598     -19.554 -39.767  11.142  1.00  0.00      PROA H
ATOM   4880  HB2 SER   598     -19.520 -38.037  11.487  1.00  0.00      PROA H
ATOM   4881  OG  SER   598     -19.758 -38.533   9.506  1.00  0.50      PROA O
ATOM   4882  HG1 SER   598     -20.365 -39.056   8.976  1.00  0.00      PROA H
ATOM   4883  C   SER   598     -21.827 -39.236  12.566  1.00  1.00      PROA C
ATOM   4884  O   SER   598     -21.050 -40.001  13.145  1.00  1.00      PROA O
ATOM   4885  N   THR   599     -22.948 -38.799  13.136  1.00  1.00      PROA N
ATOM   4886  HN  THR   599     -23.600 -38.212  12.658  1.00  0.00      PROA H
ATOM   4887  CA  THR   599     -23.326 -39.134  14.501  1.00  1.00      PROA C
ATOM   4888  HA  THR   599     -22.629 -39.843  14.918  1.00  0.00      PROA H
ATOM   4889  CB  THR   599     -23.336 -37.892  15.400  1.00  0.50      PROA C
ATOM   4890  HB  THR   599     -23.386 -38.201  16.470  1.00  0.00      PROA H
ATOM   4891  OG1 THR   599     -24.498 -37.103  15.113  1.00  0.50      PROA O
ATOM   4892  HG1 THR   599     -24.537 -36.315  15.679  1.00  0.00      PROA H
ATOM   4893  CG2 THR   599     -22.091 -37.050  15.172  1.00  0.50      PROA C
ATOM   4894 HG21 THR   599     -22.120 -36.544  14.183  1.00  0.00      PROA H
ATOM   4895 HG22 THR   599     -21.176 -37.671  15.227  1.00  0.00      PROA H
ATOM   4896 HG23 THR   599     -22.047 -36.258  15.948  1.00  0.00      PROA H
ATOM   4897  C   THR   599     -24.704 -39.780  14.517  1.00  1.00      PROA C
ATOM   4898  O   THR   599     -25.565 -39.454  13.692  1.00  1.00      PROA O
ATOM   4899  N   ARG   600     -24.907 -40.696  15.461  1.00  1.00      PROA N
ATOM   4900  HN  ARG   600     -24.185 -40.876  16.129  1.00  0.00      PROA H
ATOM   4901  CA  ARG   600     -26.216 -41.287  15.700  1.00  1.00      PROA C
ATOM   4902  HA  ARG   600     -26.739 -41.380  14.766  1.00  0.00      PROA H
ATOM   4903  CB  ARG   600     -26.085 -42.720  16.218  1.00  0.50      PROA C
ATOM   4904  HB1 ARG   600     -27.049 -43.080  16.632  1.00  0.00      PROA H
ATOM   4905  HB2 ARG   600     -25.377 -42.660  17.080  1.00  0.00      PROA H
ATOM   4906  CG  ARG   600     -25.566 -43.708  15.189  1.00  0.50      PROA C
ATOM   4907  HG1 ARG   600     -24.964 -43.180  14.412  1.00  0.00      PROA H
ATOM   4908  HG2 ARG   600     -26.440 -44.168  14.672  1.00  0.00      PROA H
ATOM   4909  CD  ARG   600     -24.696 -44.771  15.836  1.00  0.50      PROA C
ATOM   4910  HD1 ARG   600     -23.716 -44.297  16.093  1.00  0.00      PROA H
ATOM   4911  HD2 ARG   600     -24.511 -45.610  15.124  1.00  0.00      PROA H
ATOM   4912  NE  ARG   600     -25.302 -45.304  17.054  1.00  0.50      PROA N
ATOM   4913  HE  ARG   600     -26.250 -45.073  17.251  1.00  0.00      PROA H
ATOM   4914  CZ  ARG   600     -24.673 -46.099  17.914  1.00  0.50      PROA C
ATOM   4915  NH1 ARG   600     -23.415 -46.455  17.693  1.00  0.50      PROA N
ATOM   4916 HH11 ARG   600     -22.968 -46.108  16.884  1.00  0.00      PROA H
ATOM   4917 HH12 ARG   600     -22.953 -47.020  18.370  1.00  0.00      PROA H
ATOM   4918  NH2 ARG   600     -25.302 -46.537  18.995  1.00  0.50      PROA N
ATOM   4919 HH21 ARG   600     -26.291 -46.377  19.044  1.00  0.00      PROA H
ATOM   4920 HH22 ARG   600     -24.801 -47.197  19.548  1.00  0.00      PROA H
ATOM   4921  C   ARG   600     -26.968 -40.417  16.698  1.00  1.00      PROA C
ATOM   4922  O   ARG   600     -26.579 -40.340  17.872  1.00  1.00      PROA O
ATOM   4923  N   PRO   601     -28.032 -39.741  16.275  1.00  1.00      PROA N
ATOM   4924  CD  PRO   601     -28.612 -39.730  14.927  1.00  0.50      PROA C
ATOM   4925  HD1 PRO   601     -29.455 -40.457  14.899  1.00  0.00      PROA H
ATOM   4926  HD2 PRO   601     -27.883 -39.943  14.119  1.00  0.00      PROA H
ATOM   4927  CA  PRO   601     -28.684 -38.766  17.152  1.00  1.00      PROA C
ATOM   4928  HA  PRO   601     -27.913 -38.203  17.642  1.00  0.00      PROA H
ATOM   4929  CB  PRO   601     -29.531 -37.925  16.186  1.00  0.50      PROA C
ATOM   4930  HB1 PRO   601     -29.380 -36.837  16.366  1.00  0.00      PROA H
ATOM   4931  HB2 PRO   601     -30.604 -38.165  16.273  1.00  0.00      PROA H
ATOM   4932  CG  PRO   601     -29.083 -38.321  14.801  1.00  0.50      PROA C
ATOM   4933  HG1 PRO   601     -29.897 -38.215  14.051  1.00  0.00      PROA H
ATOM   4934  HG2 PRO   601     -28.228 -37.677  14.478  1.00  0.00      PROA H
ATOM   4935  C   PRO   601     -29.558 -39.431  18.202  1.00  1.00      PROA C
ATOM   4936  O   PRO   601     -30.037 -40.557  18.045  1.00  1.00      PROA O
ATOM   4937  N   SER   602     -29.757 -38.700  19.300  1.00  1.00      PROA N
ATOM   4938  HN  SER   602     -29.222 -37.865  19.425  1.00  0.00      PROA H
ATOM   4939  CA  SER   602     -30.667 -39.106  20.364  1.00  1.00      PROA C
ATOM   4940  HA  SER   602     -31.355 -39.852  19.988  1.00  0.00      PROA H
ATOM   4941  CB  SER   602     -29.888 -39.701  21.542  1.00  0.50      PROA C
ATOM   4942  HB1 SER   602     -29.270 -40.553  21.180  1.00  0.00      PROA H
ATOM   4943  HB2 SER   602     -30.580 -40.095  22.321  1.00  0.00      PROA H
ATOM   4944  OG  SER   602     -29.024 -38.737  22.119  1.00  0.50      PROA O
ATOM   4945  HG1 SER   602     -29.579 -38.096  22.569  1.00  0.00      PROA H
ATOM   4946  C   SER   602     -31.532 -37.947  20.844  1.00  1.00      PROA C
ATOM   4947  O   SER   602     -32.302 -38.117  21.796  1.00  1.00      PROA O
ATOM   4948  N   VAL   603     -31.424 -36.781  20.214  1.00  1.00      PROA N
ATOM   4949  HN  VAL   603     -30.782 -36.657  19.463  1.00  0.00      PROA H
ATOM   4950  CA  VAL   603     -32.198 -35.605  20.578  1.00  1.00      PROA C
ATOM   4951  HA  VAL   603     -32.783 -35.807  21.463  1.00  0.00      PROA H
ATOM   4952  CB  VAL   603     -31.262 -34.422  20.901  1.00  0.50      PROA C
ATOM   4953  HB  VAL   603     -30.539 -34.784  21.664  1.00  0.00      PROA H
ATOM   4954  CG1 VAL   603     -30.431 -34.030  19.677  1.00  0.50      PROA C
ATOM   4955 HG11 VAL   603     -31.074 -33.702  18.832  1.00  0.00      PROA H
ATOM   4956 HG12 VAL   603     -29.786 -34.862  19.326  1.00  0.00      PROA H
ATOM   4957 HG13 VAL   603     -29.764 -33.175  19.924  1.00  0.00      PROA H
ATOM   4958  CG2 VAL   603     -31.994 -33.233  21.551  1.00  0.50      PROA C
ATOM   4959 HG21 VAL   603     -32.734 -33.589  22.296  1.00  0.00      PROA H
ATOM   4960 HG22 VAL   603     -32.507 -32.620  20.782  1.00  0.00      PROA H
ATOM   4961 HG23 VAL   603     -31.258 -32.573  22.060  1.00  0.00      PROA H
ATOM   4962  C   VAL   603     -33.209 -35.266  19.480  1.00  1.00      PROA C
ATOM   4963  O   VAL   603     -33.677 -34.134  19.375  1.00  1.00      PROA O
ATOM   4964  N   LEU   604     -33.558 -36.251  18.652  1.00  1.00      PROA N
ATOM   4965  HN  LEU   604     -33.225 -37.178  18.766  1.00  0.00      PROA H
ATOM   4966  CA  LEU   604     -34.497 -36.017  17.565  1.00  1.00      PROA C
ATOM   4967  HA  LEU   604     -34.178 -35.144  17.012  1.00  0.00      PROA H
ATOM   4968  CB  LEU   604     -34.553 -37.232  16.640  1.00  0.50      PROA C
ATOM   4969  HB1 LEU   604     -35.322 -37.057  15.848  1.00  0.00      PROA H
ATOM   4970  HB2 LEU   604     -34.893 -38.112  17.235  1.00  0.00      PROA H
ATOM   4971  CG  LEU   604     -33.255 -37.606  15.921  1.00  0.50      PROA C
ATOM   4972  HG  LEU   604     -32.517 -37.849  16.716  1.00  0.00      PROA H
ATOM   4973  CD1 LEU   604     -33.464 -38.835  15.053  1.00  0.50      PROA C
ATOM   4974 HD11 LEU   604     -34.243 -38.633  14.282  1.00  0.00      PROA H
ATOM   4975 HD12 LEU   604     -33.786 -39.705  15.662  1.00  0.00      PROA H
ATOM   4976 HD13 LEU   604     -32.524 -39.107  14.526  1.00  0.00      PROA H
ATOM   4977  CD2 LEU   604     -32.753 -36.437  15.090  1.00  0.50      PROA C
ATOM   4978 HD21 LEU   604     -32.535 -35.548  15.718  1.00  0.00      PROA H
ATOM   4979 HD22 LEU   604     -33.511 -36.151  14.326  1.00  0.00      PROA H
ATOM   4980 HD23 LEU   604     -31.819 -36.706  14.553  1.00  0.00      PROA H
ATOM   4981  C   LEU   604     -35.888 -35.713  18.107  1.00  1.00      PROA C
ATOM   4982  O   LEU   604     -36.268 -36.148  19.197  1.00  1.00      PROA O
ATOM   4983  N   LYS   605     -36.652 -34.957  17.327  1.00  1.00      PROA N
ATOM   4984  HN  LYS   605     -36.327 -34.647  16.435  1.00  0.00      PROA H
ATOM   4985  CA  LYS   605     -38.009 -34.592  17.696  1.00  1.00      PROA C
ATOM   4986  HA  LYS   605     -38.009 -34.419  18.757  1.00  0.00      PROA H
ATOM   4987  CB  LYS   605     -38.422 -33.327  16.948  1.00  0.50      PROA C
ATOM   4988  HB1 LYS   605     -39.436 -33.100  17.312  1.00  0.00      PROA H
ATOM   4989  HB2 LYS   605     -38.457 -33.529  15.853  1.00  0.00      PROA H
ATOM   4990  CG  LYS   605     -37.563 -32.089  17.224  1.00  0.50      PROA C
ATOM   4991  HG1 LYS   605     -37.839 -31.387  16.445  1.00  0.00      PROA H
ATOM   4992  HG2 LYS   605     -36.485 -32.321  17.063  1.00  0.00      PROA H
ATOM   4993  CD  LYS   605     -37.788 -31.508  18.621  1.00  0.50      PROA C
ATOM   4994  HD1 LYS   605     -38.814 -31.758  18.971  1.00  0.00      PROA H
ATOM   4995  HD2 LYS   605     -37.724 -30.395  18.545  1.00  0.00      PROA H
ATOM   4996  CE  LYS   605     -36.748 -31.992  19.625  1.00  0.50      PROA C
ATOM   4997  HE1 LYS   605     -35.723 -31.754  19.261  1.00  0.00      PROA H
ATOM   4998  HE2 LYS   605     -36.808 -33.090  19.781  1.00  0.00      PROA H
ATOM   4999  NZ  LYS   605     -36.914 -31.343  20.955  1.00  0.50      PROA N
ATOM   5000  HZ1 LYS   605     -37.851 -31.570  21.351  1.00  0.00      PROA H
ATOM   5001  HZ2 LYS   605     -36.815 -30.314  20.833  1.00  0.00      PROA H
ATOM   5002  HZ3 LYS   605     -36.190 -31.714  21.599  1.00  0.00      PROA H
ATOM   5003  C   LYS   605     -38.957 -35.745  17.398  1.00  1.00      PROA C
ATOM   5004  O   LYS   605     -38.658 -36.624  16.587  1.00  1.00      PROA O
ATOM   5005  N   PRO   606     -40.125 -35.775  18.047  1.00  1.00      PROA N
ATOM   5006  CD  PRO   606     -40.531 -34.954  19.200  1.00  0.50      PROA C
ATOM   5007  HD1 PRO   606     -41.082 -34.062  18.821  1.00  0.00      PROA H
ATOM   5008  HD2 PRO   606     -39.674 -34.658  19.843  1.00  0.00      PROA H
ATOM   5009  CA  PRO   606     -41.086 -36.853  17.778  1.00  1.00      PROA C
ATOM   5010  HA  PRO   606     -40.597 -37.814  17.828  1.00  0.00      PROA H
ATOM   5011  CB  PRO   606     -42.125 -36.690  18.896  1.00  0.50      PROA C
ATOM   5012  HB1 PRO   606     -42.466 -37.677  19.272  1.00  0.00      PROA H
ATOM   5013  HB2 PRO   606     -43.036 -36.132  18.571  1.00  0.00      PROA H
ATOM   5014  CG  PRO   606     -41.442 -35.870  19.949  1.00  0.50      PROA C
ATOM   5015  HG1 PRO   606     -42.199 -35.283  20.520  1.00  0.00      PROA H
ATOM   5016  HG2 PRO   606     -40.920 -36.520  20.664  1.00  0.00      PROA H
ATOM   5017  C   PRO   606     -41.723 -36.722  16.404  1.00  1.00      PROA C
ATOM   5018  O   PRO   606     -42.844 -36.222  16.273  1.00  1.00      PROA O
ATOM   5019  N   GLY   607     -41.010 -37.171  15.373  1.00  1.00      PROA N
ATOM   5020  HN  GLY   607     -40.102 -37.552  15.526  1.00  0.00      PROA H
ATOM   5021  CA  GLY   607     -41.500 -37.078  14.013  1.00  1.00      PROA C
ATOM   5022  HA1 GLY   607     -42.406 -36.489  13.947  1.00  0.00      PROA H
ATOM   5023  HA2 GLY   607     -41.626 -38.064  13.648  1.00  0.00      PROA H
ATOM   5024  C   GLY   607     -40.512 -36.414  13.076  1.00  1.00      PROA C
ATOM   5025  O   GLY   607     -40.878 -35.975  11.982  1.00  1.00      PROA O
ATOM   5026  N   GLN   608     -39.251 -36.337  13.497  1.00  1.00      PROA N
ATOM   5027  HN  GLN   608     -38.981 -36.695  14.384  1.00  0.00      PROA H
ATOM   5028  CA  GLN   608     -38.180 -35.738  12.707  1.00  1.00      PROA C
ATOM   5029  HA  GLN   608     -38.554 -35.435  11.734  1.00  0.00      PROA H
ATOM   5030  CB  GLN   608     -37.593 -34.517  13.413  1.00  0.50      PROA C
ATOM   5031  HB1 GLN   608     -37.227 -34.841  14.414  1.00  0.00      PROA H
ATOM   5032  HB2 GLN   608     -38.432 -33.796  13.566  1.00  0.00      PROA H
ATOM   5033  CG  GLN   608     -36.475 -33.833  12.646  1.00  0.50      PROA C
ATOM   5034  HG1 GLN   608     -36.871 -33.544  11.645  1.00  0.00      PROA H
ATOM   5035  HG2 GLN   608     -35.626 -34.531  12.482  1.00  0.00      PROA H
ATOM   5036  CD  GLN   608     -35.925 -32.623  13.374  1.00  0.50      PROA C
ATOM   5037  OE1 GLN   608     -35.676 -32.670  14.578  1.00  0.50      PROA O
ATOM   5038  NE2 GLN   608     -35.734 -31.530  12.644  1.00  0.50      PROA N
ATOM   5039 HE21 GLN   608     -36.096 -31.487  11.715  1.00  0.00      PROA H
ATOM   5040 HE22 GLN   608     -35.265 -30.729  13.001  1.00  0.00      PROA H
ATOM   5041  C   GLN   608     -37.113 -36.798  12.467  1.00  1.00      PROA C
ATOM   5042  O   GLN   608     -36.572 -37.367  13.421  1.00  1.00      PROA O
ATOM   5043  N   SER   609     -36.814 -37.062  11.198  1.00  1.00      PROA N
ATOM   5044  HN  SER   609     -37.263 -36.547  10.444  1.00  0.00      PROA H
ATOM   5045  CA  SER   609     -35.834 -38.077  10.851  1.00  1.00      PROA C
ATOM   5046  HA  SER   609     -35.875 -38.877  11.577  1.00  0.00      PROA H
ATOM   5047  CB  SER   609     -36.144 -38.664   9.476  1.00  0.50      PROA C
ATOM   5048  HB1 SER   609     -37.069 -39.274   9.585  1.00  0.00      PROA H
ATOM   5049  HB2 SER   609     -35.360 -39.320   9.053  1.00  0.00      PROA H
ATOM   5050  OG  SER   609     -36.456 -37.643   8.544  1.00  0.50      PROA O
ATOM   5051  HG1 SER   609     -37.202 -37.067   8.843  1.00  0.00      PROA H
ATOM   5052  C   SER   609     -34.423 -37.489  10.889  1.00  1.00      PROA C
ATOM   5053  O   SER   609     -34.196 -36.356  11.323  1.00  1.00      PROA O
ATOM   5054  N   HSD   610     -33.460 -38.285  10.424  1.00  1.00      PROA N
ATOM   5055  HN  HSD   610     -33.725 -39.182  10.103  1.00  0.00      PROA H
ATOM   5056  CA  HSD   610     -32.070 -37.844  10.392  1.00  1.00      PROA C
ATOM   5057  HA  HSD   610     -31.841 -37.366  11.337  1.00  0.00      PROA H
ATOM   5058  CB  HSD   610     -31.153 -39.052  10.194  1.00  0.50      PROA C
ATOM   5059  HB1 HSD   610     -31.092 -39.339   9.121  1.00  0.00      PROA H
ATOM   5060  HB2 HSD   610     -31.569 -39.899  10.780  1.00  0.00      PROA H
ATOM   5061  ND1 HSD   610     -28.958 -37.812  10.295  1.00  0.50      PROA N
ATOM   5062  HD1 HSD   610     -29.247 -37.069   9.681  1.00  0.00      PROA H
ATOM   5063  CG  HSD   610     -29.762 -38.852  10.706  1.00  0.50      PROA C
ATOM   5064  CE1 HSD   610     -27.788 -37.893  10.905  1.00  0.50      PROA C
ATOM   5065  HE1 HSD   610     -26.959 -37.191  10.788  1.00  0.00      PROA H
ATOM   5066  NE2 HSD   610     -27.802 -38.953  11.692  1.00  0.50      PROA N
ATOM   5067  CD2 HSD   610     -29.023 -39.573  11.582  1.00  0.50      PROA C
ATOM   5068  HD2 HSD   610     -29.262 -40.467  12.140  1.00  0.00      PROA H
ATOM   5069  C   HSD   610     -31.846 -36.815   9.290  1.00  1.00      PROA C
ATOM   5070  O   HSD   610     -31.130 -35.824   9.484  1.00  1.00      PROA O
ATOM   5071  N   LEU   611     -32.459 -37.035   8.125  1.00  1.00      PROA N
ATOM   5072  HN  LEU   611     -33.129 -37.760   7.989  1.00  0.00      PROA H
ATOM   5073  CA  LEU   611     -32.179 -36.201   6.962  1.00  1.00      PROA C
ATOM   5074  HA  LEU   611     -31.106 -36.153   6.853  1.00  0.00      PROA H
ATOM   5075  CB  LEU   611     -32.808 -36.825   5.717  1.00  0.50      PROA C
ATOM   5076  HB1 LEU   611     -33.918 -36.706   5.751  1.00  0.00      PROA H
ATOM   5077  HB2 LEU   611     -32.620 -37.922   5.746  1.00  0.00      PROA H
ATOM   5078  CG  LEU   611     -32.309 -36.337   4.359  1.00  0.50      PROA C
ATOM   5079  HG  LEU   611     -32.605 -35.264   4.239  1.00  0.00      PROA H
ATOM   5080  CD1 LEU   611     -30.798 -36.454   4.271  1.00  0.50      PROA C
ATOM   5081 HD11 LEU   611     -30.470 -37.476   4.559  1.00  0.00      PROA H
ATOM   5082 HD12 LEU   611     -30.300 -35.713   4.932  1.00  0.00      PROA H
ATOM   5083 HD13 LEU   611     -30.456 -36.261   3.232  1.00  0.00      PROA H
ATOM   5084  CD2 LEU   611     -32.974 -37.134   3.251  1.00  0.50      PROA C
ATOM   5085 HD21 LEU   611     -33.999 -37.451   3.554  1.00  0.00      PROA H
ATOM   5086 HD22 LEU   611     -32.401 -38.057   3.016  1.00  0.00      PROA H
ATOM   5087 HD23 LEU   611     -33.098 -36.553   2.342  1.00  0.00      PROA H
ATOM   5088  C   LEU   611     -32.675 -34.774   7.160  1.00  1.00      PROA C
ATOM   5089  O   LEU   611     -32.002 -33.816   6.766  1.00  1.00      PROA O
ATOM   5090  N   GLU   612     -33.849 -34.609   7.775  1.00  1.00      PROA N
ATOM   5091  HN  GLU   612     -34.443 -35.367   8.045  1.00  0.00      PROA H
ATOM   5092  CA  GLU   612     -34.367 -33.266   8.018  1.00  1.00      PROA C
ATOM   5093  HA  GLU   612     -34.353 -32.722   7.083  1.00  0.00      PROA H
ATOM   5094  CB  GLU   612     -35.811 -33.342   8.509  1.00  0.50      PROA C
ATOM   5095  HB1 GLU   612     -36.269 -32.327   8.547  1.00  0.00      PROA H
ATOM   5096  HB2 GLU   612     -35.805 -33.740   9.554  1.00  0.00      PROA H
ATOM   5097  CG  GLU   612     -36.699 -34.250   7.672  1.00  0.50      PROA C
ATOM   5098  HG1 GLU   612     -36.200 -35.155   7.271  1.00  0.00      PROA H
ATOM   5099  HG2 GLU   612     -37.111 -33.701   6.801  1.00  0.00      PROA H
ATOM   5100  CD  GLU   612     -37.886 -34.782   8.451  1.00  0.50      PROA C
ATOM   5101  OE1 GLU   612     -37.710 -35.757   9.212  1.00  0.50      PROA O
ATOM   5102  OE2 GLU   612     -38.994 -34.227   8.302  1.00  0.50      PROA O
ATOM   5103  C   GLU   612     -33.503 -32.502   9.015  1.00  1.00      PROA C
ATOM   5104  O   GLU   612     -33.241 -31.307   8.824  1.00  1.00      PROA O
ATOM   5105  N   ALA   613     -33.055 -33.173  10.079  1.00  1.00      PROA N
ATOM   5106  HN  ALA   613     -33.326 -34.120  10.244  1.00  0.00      PROA H
ATOM   5107  CA  ALA   613     -32.162 -32.532  11.036  1.00  1.00      PROA C
ATOM   5108  HA  ALA   613     -32.629 -31.618  11.382  1.00  0.00      PROA H
ATOM   5109  CB  ALA   613     -31.914 -33.459  12.226  1.00  0.50      PROA C
ATOM   5110  HB1 ALA   613     -31.456 -34.416  11.896  1.00  0.00      PROA H
ATOM   5111  HB2 ALA   613     -32.877 -33.699  12.729  1.00  0.00      PROA H
ATOM   5112  HB3 ALA   613     -31.245 -32.982  12.975  1.00  0.00      PROA H
ATOM   5113  C   ALA   613     -30.847 -32.141  10.373  1.00  1.00      PROA C
ATOM   5114  O   ALA   613     -30.304 -31.061  10.632  1.00  1.00      PROA O
ATOM   5115  N   VAL   614     -30.325 -33.007   9.501  1.00  1.00      PROA N
ATOM   5116  HN  VAL   614     -30.758 -33.895   9.330  1.00  0.00      PROA H
ATOM   5117  CA  VAL   614     -29.090 -32.687   8.791  1.00  1.00      PROA C
ATOM   5118  HA  VAL   614     -28.337 -32.394   9.509  1.00  0.00      PROA H
ATOM   5119  CB  VAL   614     -28.581 -33.918   8.020  1.00  0.50      PROA C
ATOM   5120  HB  VAL   614     -29.440 -34.366   7.462  1.00  0.00      PROA H
ATOM   5121  CG1 VAL   614     -27.509 -33.520   7.023  1.00  0.50      PROA C
ATOM   5122 HG11 VAL   614     -26.716 -32.907   7.507  1.00  0.00      PROA H
ATOM   5123 HG12 VAL   614     -27.924 -32.943   6.169  1.00  0.00      PROA H
ATOM   5124 HG13 VAL   614     -27.023 -34.426   6.602  1.00  0.00      PROA H
ATOM   5125  CG2 VAL   614     -28.036 -34.951   8.987  1.00  0.50      PROA C
ATOM   5126 HG21 VAL   614     -28.755 -35.150   9.808  1.00  0.00      PROA H
ATOM   5127 HG22 VAL   614     -27.093 -34.584   9.450  1.00  0.00      PROA H
ATOM   5128 HG23 VAL   614     -27.811 -35.899   8.457  1.00  0.00      PROA H
ATOM   5129  C   VAL   614     -29.298 -31.490   7.869  1.00  1.00      PROA C
ATOM   5130  O   VAL   614     -28.426 -30.622   7.750  1.00  1.00      PROA O
ATOM   5131  N   ALA   615     -30.459 -31.416   7.217  1.00  1.00      PROA N
ATOM   5132  HN  ALA   615     -31.143 -32.148   7.283  1.00  0.00      PROA H
ATOM   5133  CA  ALA   615     -30.741 -30.292   6.330  1.00  1.00      PROA C
ATOM   5134  HA  ALA   615     -29.920 -30.188   5.635  1.00  0.00      PROA H
ATOM   5135  CB  ALA   615     -32.039 -30.542   5.562  1.00  0.50      PROA C
ATOM   5136  HB1 ALA   615     -32.894 -30.677   6.259  1.00  0.00      PROA H
ATOM   5137  HB2 ALA   615     -31.949 -31.476   4.962  1.00  0.00      PROA H
ATOM   5138  HB3 ALA   615     -32.263 -29.709   4.864  1.00  0.00      PROA H
ATOM   5139  C   ALA   615     -30.819 -28.984   7.109  1.00  1.00      PROA C
ATOM   5140  O   ALA   615     -30.283 -27.956   6.679  1.00  1.00      PROA O
ATOM   5141  N   GLU   616     -31.486 -29.007   8.266  1.00  1.00      PROA N
ATOM   5142  HN  GLU   616     -31.956 -29.833   8.597  1.00  0.00      PROA H
ATOM   5143  CA  GLU   616     -31.563 -27.802   9.089  1.00  1.00      PROA C
ATOM   5144  HA  GLU   616     -31.926 -26.987   8.482  1.00  0.00      PROA H
ATOM   5145  CB  GLU   616     -32.535 -28.022  10.249  1.00  0.50      PROA C
ATOM   5146  HB1 GLU   616     -32.535 -27.121  10.909  1.00  0.00      PROA H
ATOM   5147  HB2 GLU   616     -32.183 -28.883  10.867  1.00  0.00      PROA H
ATOM   5148  CG  GLU   616     -33.964 -28.295   9.810  1.00  0.50      PROA C
ATOM   5149  HG1 GLU   616     -34.076 -29.229   9.239  1.00  0.00      PROA H
ATOM   5150  HG2 GLU   616     -34.310 -27.470   9.159  1.00  0.00      PROA H
ATOM   5151  CD  GLU   616     -34.928 -28.376  10.977  1.00  0.50      PROA C
ATOM   5152  OE1 GLU   616     -34.466 -28.577  12.119  1.00  0.50      PROA O
ATOM   5153  OE2 GLU   616     -36.149 -28.240  10.751  1.00  0.50      PROA O
ATOM   5154  C   GLU   616     -30.186 -27.400   9.607  1.00  1.00      PROA C
ATOM   5155  O   GLU   616     -29.844 -26.209   9.637  1.00  1.00      PROA O
ATOM   5156  N   ALA   617     -29.378 -28.383  10.016  1.00  1.00      PROA N
ATOM   5157  HN  ALA   617     -29.680 -29.342  10.043  1.00  0.00      PROA H
ATOM   5158  CA  ALA   617     -28.026 -28.087  10.476  1.00  1.00      PROA C
ATOM   5159  HA  ALA   617     -28.078 -27.345  11.262  1.00  0.00      PROA H
ATOM   5160  CB  ALA   617     -27.369 -29.352  11.027  1.00  0.50      PROA C
ATOM   5161  HB1 ALA   617     -27.471 -30.188  10.302  1.00  0.00      PROA H
ATOM   5162  HB2 ALA   617     -27.864 -29.665  11.972  1.00  0.00      PROA H
ATOM   5163  HB3 ALA   617     -26.289 -29.205  11.229  1.00  0.00      PROA H
ATOM   5164  C   ALA   617     -27.184 -27.488   9.359  1.00  1.00      PROA C
ATOM   5165  O   ALA   617     -26.387 -26.576   9.596  1.00  1.00      PROA O
ATOM   5166  N   ALA   618     -27.355 -27.974   8.129  1.00  1.00      PROA N
ATOM   5167  HN  ALA   618     -27.933 -28.778   7.956  1.00  0.00      PROA H
ATOM   5168  CA  ALA   618     -26.597 -27.431   7.007  1.00  1.00      PROA C
ATOM   5169  HA  ALA   618     -25.554 -27.387   7.291  1.00  0.00      PROA H
ATOM   5170  CB  ALA   618     -26.716 -28.358   5.799  1.00  0.50      PROA C
ATOM   5171  HB1 ALA   618     -27.744 -28.356   5.381  1.00  0.00      PROA H
ATOM   5172  HB2 ALA   618     -26.480 -29.402   6.100  1.00  0.00      PROA H
ATOM   5173  HB3 ALA   618     -25.981 -28.069   5.017  1.00  0.00      PROA H
ATOM   5174  C   ALA   618     -27.060 -26.022   6.657  1.00  1.00      PROA C
ATOM   5175  O   ALA   618     -26.247 -25.171   6.274  1.00  1.00      PROA O
ATOM   5176  N   ASN   619     -28.363 -25.758   6.774  1.00  1.00      PROA N
ATOM   5177  HN  ASN   619     -28.996 -26.503   7.004  1.00  0.00      PROA H
ATOM   5178  CA  ASN   619     -28.867 -24.398   6.604  1.00  1.00      PROA C
ATOM   5179  HA  ASN   619     -28.574 -24.064   5.617  1.00  0.00      PROA H
ATOM   5180  CB  ASN   619     -30.392 -24.400   6.742  1.00  0.50      PROA C
ATOM   5181  HB1 ASN   619     -30.691 -24.583   7.796  1.00  0.00      PROA H
ATOM   5182  HB2 ASN   619     -30.781 -25.248   6.136  1.00  0.00      PROA H
ATOM   5183  CG  ASN   619     -31.031 -23.105   6.273  1.00  0.50      PROA C
ATOM   5184  OD1 ASN   619     -30.415 -22.043   6.307  1.00  0.50      PROA O
ATOM   5185  ND2 ASN   619     -32.279 -23.193   5.830  1.00  0.50      PROA N
ATOM   5186 HD21 ASN   619     -32.750 -22.357   5.592  1.00  0.00      PROA H
ATOM   5187 HD22 ASN   619     -32.735 -24.075   5.845  1.00  0.00      PROA H
ATOM   5188  C   ASN   619     -28.225 -23.454   7.616  1.00  1.00      PROA C
ATOM   5189  O   ASN   619     -27.753 -22.362   7.268  1.00  1.00      PROA O
ATOM   5190  N   CYS   620     -28.190 -23.874   8.883  1.00  1.00      PROA N
ATOM   5191  HN  CYS   620     -28.576 -24.761   9.156  1.00  0.00      PROA H
ATOM   5192  CA  CYS   620     -27.560 -23.046   9.908  1.00  1.00      PROA C
ATOM   5193  HA  CYS   620     -27.997 -22.058   9.852  1.00  0.00      PROA H
ATOM   5194  CB  CYS   620     -27.818 -23.635  11.293  1.00  0.50      PROA C
ATOM   5195  HB1 CYS   620     -27.136 -24.495  11.474  1.00  0.00      PROA H
ATOM   5196  HB2 CYS   620     -28.846 -24.065  11.298  1.00  0.00      PROA H
ATOM   5197  SG  CYS   620     -27.696 -22.428  12.629  1.00  0.50      PROA S
ATOM   5198  HG1 CYS   620     -26.375 -22.270  12.523  1.00  0.00      PROA H
ATOM   5199  C   CYS   620     -26.064 -22.897   9.653  1.00  1.00      PROA C
ATOM   5200  O   CYS   620     -25.483 -21.846   9.946  1.00  1.00      PROA O
ATOM   5201  N   ILE   621     -25.428 -23.931   9.100  1.00  1.00      PROA N
ATOM   5202  HN  ILE   621     -25.879 -24.815   8.956  1.00  0.00      PROA H
ATOM   5203  CA  ILE   621     -24.004 -23.858   8.780  1.00  1.00      PROA C
ATOM   5204  HA  ILE   621     -23.471 -23.502   9.650  1.00  0.00      PROA H
ATOM   5205  CB  ILE   621     -23.476 -25.246   8.375  1.00  0.50      PROA C
ATOM   5206  HB  ILE   621     -24.242 -25.749   7.743  1.00  0.00      PROA H
ATOM   5207  CG2 ILE   621     -22.200 -25.125   7.557  1.00  0.50      PROA C
ATOM   5208 HG21 ILE   621     -21.451 -24.472   8.055  1.00  0.00      PROA H
ATOM   5209 HG22 ILE   621     -22.395 -24.724   6.540  1.00  0.00      PROA H
ATOM   5210 HG23 ILE   621     -21.747 -26.129   7.420  1.00  0.00      PROA H
ATOM   5211  CG1 ILE   621     -23.236 -26.113   9.613  1.00  0.50      PROA C
ATOM   5212 HG11 ILE   621     -23.123 -27.176   9.292  1.00  0.00      PROA H
ATOM   5213 HG12 ILE   621     -24.129 -26.070  10.272  1.00  0.00      PROA H
ATOM   5214  CD  ILE   621     -22.020 -25.710  10.411  1.00  0.50      PROA C
ATOM   5215  HD1 ILE   621     -22.016 -24.627  10.649  1.00  0.00      PROA H
ATOM   5216  HD2 ILE   621     -21.078 -25.950   9.871  1.00  0.00      PROA H
ATOM   5217  HD3 ILE   621     -21.990 -26.260  11.377  1.00  0.00      PROA H
ATOM   5218  C   ILE   621     -23.758 -22.823   7.689  1.00  1.00      PROA C
ATOM   5219  O   ILE   621     -22.796 -22.051   7.747  1.00  1.00      PROA O
ATOM   5220  N   SER   622     -24.627 -22.795   6.678  1.00  1.00      PROA N
ATOM   5221  HN  SER   622     -25.343 -23.496   6.627  1.00  0.00      PROA H
ATOM   5222  CA  SER   622     -24.505 -21.793   5.622  1.00  1.00      PROA C
ATOM   5223  HA  SER   622     -23.504 -21.842   5.211  1.00  0.00      PROA H
ATOM   5224  CB  SER   622     -25.521 -22.075   4.516  1.00  0.50      PROA C
ATOM   5225  HB1 SER   622     -26.544 -22.136   4.949  1.00  0.00      PROA H
ATOM   5226  HB2 SER   622     -25.291 -23.065   4.054  1.00  0.00      PROA H
ATOM   5227  OG  SER   622     -25.485 -21.068   3.520  1.00  0.50      PROA O
ATOM   5228  HG1 SER   622     -24.922 -20.358   3.879  1.00  0.00      PROA H
ATOM   5229  C   SER   622     -24.690 -20.388   6.181  1.00  1.00      PROA C
ATOM   5230  O   SER   622     -23.953 -19.456   5.825  1.00  1.00      PROA O
ATOM   5231  N   LEU   623     -25.677 -20.215   7.065  1.00  1.00      PROA N
ATOM   5232  HN  LEU   623     -26.280 -20.968   7.335  1.00  0.00      PROA H
ATOM   5233  CA  LEU   623     -25.866 -18.913   7.697  1.00  1.00      PROA C
ATOM   5234  HA  LEU   623     -25.947 -18.162   6.926  1.00  0.00      PROA H
ATOM   5235  CB  LEU   623     -27.106 -18.935   8.590  1.00  0.50      PROA C
ATOM   5236  HB1 LEU   623     -27.063 -18.081   9.306  1.00  0.00      PROA H
ATOM   5237  HB2 LEU   623     -27.104 -19.871   9.192  1.00  0.00      PROA H
ATOM   5238  CG  LEU   623     -28.442 -18.800   7.859  1.00  0.50      PROA C
ATOM   5239  HG  LEU   623     -28.566 -19.690   7.195  1.00  0.00      PROA H
ATOM   5240  CD1 LEU   623     -29.597 -18.783   8.847  1.00  0.50      PROA C
ATOM   5241 HD11 LEU   623     -29.483 -17.918   9.538  1.00  0.00      PROA H
ATOM   5242 HD12 LEU   623     -29.609 -19.723   9.439  1.00  0.00      PROA H
ATOM   5243 HD13 LEU   623     -30.562 -18.678   8.311  1.00  0.00      PROA H
ATOM   5244  CD2 LEU   623     -28.452 -17.550   6.996  1.00  0.50      PROA C
ATOM   5245 HD21 LEU   623     -27.772 -17.651   6.125  1.00  0.00      PROA H
ATOM   5246 HD22 LEU   623     -28.136 -16.660   7.587  1.00  0.00      PROA H
ATOM   5247 HD23 LEU   623     -29.471 -17.343   6.607  1.00  0.00      PROA H
ATOM   5248  C   LEU   623     -24.633 -18.501   8.496  1.00  1.00      PROA C
ATOM   5249  O   LEU   623     -24.179 -17.352   8.415  1.00  1.00      PROA O
ATOM   5250  N   GLY   624     -24.067 -19.436   9.263  1.00  1.00      PROA N
ATOM   5251  HN  GLY   624     -24.459 -20.359   9.344  1.00  0.00      PROA H
ATOM   5252  CA  GLY   624     -22.869 -19.131  10.027  1.00  1.00      PROA C
ATOM   5253  HA1 GLY   624     -22.617 -20.011  10.599  1.00  0.00      PROA H
ATOM   5254  HA2 GLY   624     -23.052 -18.264  10.645  1.00  0.00      PROA H
ATOM   5255  C   GLY   624     -21.678 -18.815   9.144  1.00  1.00      PROA C
ATOM   5256  O   GLY   624     -20.824 -18.006   9.505  1.00  1.00      PROA O
ATOM   5257  N   ASP   625     -21.606 -19.449   7.972  1.00  1.00      PROA N
ATOM   5258  HN  ASP   625     -22.238 -20.180   7.714  1.00  0.00      PROA H
ATOM   5259  CA  ASP   625     -20.544 -19.123   7.025  1.00  1.00      PROA C
ATOM   5260  HA  ASP   625     -19.584 -19.148   7.527  1.00  0.00      PROA H
ATOM   5261  CB  ASP   625     -20.530 -20.135   5.881  1.00  0.50      PROA C
ATOM   5262  HB1 ASP   625     -21.545 -20.316   5.479  1.00  0.00      PROA H
ATOM   5263  HB2 ASP   625     -20.108 -21.033   6.336  1.00  0.00      PROA H
ATOM   5264  CG  ASP   625     -19.626 -19.710   4.741  1.00  0.50      PROA C
ATOM   5265  OD1 ASP   625     -18.393 -19.684   4.936  1.00  0.50      PROA O
ATOM   5266  OD2 ASP   625     -20.148 -19.399   3.651  1.00  0.50      PROA O
ATOM   5267  C   ASP   625     -20.710 -17.710   6.484  1.00  1.00      PROA C
ATOM   5268  O   ASP   625     -19.723 -16.993   6.281  1.00  1.00      PROA O
ATOM   5269  N   ILE   626     -21.954 -17.295   6.236  1.00  1.00      PROA N
ATOM   5270  HN  ILE   626     -22.721 -17.932   6.303  1.00  0.00      PROA H
ATOM   5271  CA  ILE   626     -22.202 -15.911   5.832  1.00  1.00      PROA C
ATOM   5272  HA  ILE   626     -21.603 -15.697   4.956  1.00  0.00      PROA H
ATOM   5273  CB  ILE   626     -23.688 -15.713   5.482  1.00  0.50      PROA C
ATOM   5274  HB  ILE   626     -24.314 -16.061   6.335  1.00  0.00      PROA H
ATOM   5275  CG2 ILE   626     -23.989 -14.242   5.245  1.00  0.50      PROA C
ATOM   5276 HG21 ILE   626     -23.379 -13.852   4.401  1.00  0.00      PROA H
ATOM   5277 HG22 ILE   626     -23.788 -13.617   6.139  1.00  0.00      PROA H
ATOM   5278 HG23 ILE   626     -25.058 -14.073   4.998  1.00  0.00      PROA H
ATOM   5279  CG1 ILE   626     -24.059 -16.542   4.251  1.00  0.50      PROA C
ATOM   5280 HG11 ILE   626     -23.842 -17.611   4.429  1.00  0.00      PROA H
ATOM   5281 HG12 ILE   626     -23.395 -16.238   3.405  1.00  0.00      PROA H
ATOM   5282  CD  ILE   626     -25.500 -16.386   3.824  1.00  0.50      PROA C
ATOM   5283  HD1 ILE   626     -25.680 -15.376   3.392  1.00  0.00      PROA H
ATOM   5284  HD2 ILE   626     -26.169 -16.542   4.696  1.00  0.00      PROA H
ATOM   5285  HD3 ILE   626     -25.747 -17.130   3.035  1.00  0.00      PROA H
ATOM   5286  C   ILE   626     -21.750 -14.950   6.929  1.00  1.00      PROA C
ATOM   5287  O   ILE   626     -21.106 -13.925   6.662  1.00  1.00      PROA O
ATOM   5288  N   VAL   627     -22.079 -15.275   8.182  1.00  1.00      PROA N
ATOM   5289  HN  VAL   627     -22.631 -16.091   8.369  1.00  0.00      PROA H
ATOM   5290  CA  VAL   627     -21.647 -14.436   9.302  1.00  1.00      PROA C
ATOM   5291  HA  VAL   627     -21.989 -13.428   9.113  1.00  0.00      PROA H
ATOM   5292  CB  VAL   627     -22.264 -14.928  10.625  1.00  0.50      PROA C
ATOM   5293  HB  VAL   627     -21.807 -15.912  10.897  1.00  0.00      PROA H
ATOM   5294  CG1 VAL   627     -21.983 -13.930  11.735  1.00  0.50      PROA C
ATOM   5295 HG11 VAL   627     -22.424 -12.939  11.496  1.00  0.00      PROA H
ATOM   5296 HG12 VAL   627     -20.891 -13.793  11.896  1.00  0.00      PROA H
ATOM   5297 HG13 VAL   627     -22.410 -14.285  12.693  1.00  0.00      PROA H
ATOM   5298  CG2 VAL   627     -23.757 -15.126  10.475  1.00  0.50      PROA C
ATOM   5299 HG21 VAL   627     -24.012 -16.205  10.517  1.00  0.00      PROA H
ATOM   5300 HG22 VAL   627     -24.155 -14.730   9.520  1.00  0.00      PROA H
ATOM   5301 HG23 VAL   627     -24.307 -14.625  11.301  1.00  0.00      PROA H
ATOM   5302  C   VAL   627     -20.125 -14.387   9.381  1.00  1.00      PROA C
ATOM   5303  O   VAL   627     -19.538 -13.334   9.656  1.00  1.00      PROA O
ATOM   5304  N   GLU   628     -19.464 -15.521   9.145  1.00  1.00      PROA N
ATOM   5305  HN  GLU   628     -19.935 -16.386   8.945  1.00  0.00      PROA H
ATOM   5306  CA  GLU   628     -18.006 -15.564   9.207  1.00  1.00      PROA C
ATOM   5307  HA  GLU   628     -17.684 -15.144  10.150  1.00  0.00      PROA H
ATOM   5308  CB  GLU   628     -17.519 -17.010   9.123  1.00  0.50      PROA C
ATOM   5309  HB1 GLU   628     -17.870 -17.438   8.151  1.00  0.00      PROA H
ATOM   5310  HB2 GLU   628     -18.028 -17.611   9.879  1.00  0.00      PROA H
ATOM   5311  CG  GLU   628     -16.009 -17.161   9.205  1.00  0.50      PROA C
ATOM   5312  HG1 GLU   628     -15.649 -16.836  10.205  1.00  0.00      PROA H
ATOM   5313  HG2 GLU   628     -15.499 -16.553   8.431  1.00  0.00      PROA H
ATOM   5314  CD  GLU   628     -15.554 -18.590   8.977  1.00  0.50      PROA C
ATOM   5315  OE1 GLU   628     -15.995 -19.202   7.982  1.00  0.50      PROA O
ATOM   5316  OE2 GLU   628     -14.756 -19.099   9.791  1.00  0.50      PROA O
ATOM   5317  C   GLU   628     -17.381 -14.730   8.097  1.00  1.00      PROA C
ATOM   5318  O   GLU   628     -16.357 -14.070   8.311  1.00  1.00      PROA O
ATOM   5319  N   LYS   629     -17.971 -14.761   6.901  1.00  1.00      PROA N
ATOM   5320  HN  LYS   629     -18.720 -15.407   6.708  1.00  0.00      PROA H
ATOM   5321  CA  LYS   629     -17.478 -13.909   5.824  1.00  1.00      PROA C
ATOM   5322  HA  LYS   629     -16.423 -14.106   5.693  1.00  0.00      PROA H
ATOM   5323  CB  LYS   629     -18.207 -14.217   4.516  1.00  0.50      PROA C
ATOM   5324  HB1 LYS   629     -19.283 -13.951   4.629  1.00  0.00      PROA H
ATOM   5325  HB2 LYS   629     -18.189 -15.322   4.349  1.00  0.00      PROA H
ATOM   5326  CG  LYS   629     -17.595 -13.515   3.313  1.00  0.50      PROA C
ATOM   5327  HG1 LYS   629     -16.878 -14.209   2.822  1.00  0.00      PROA H
ATOM   5328  HG2 LYS   629     -17.008 -12.624   3.631  1.00  0.00      PROA H
ATOM   5329  CD  LYS   629     -18.653 -13.061   2.323  1.00  0.50      PROA C
ATOM   5330  HD1 LYS   629     -19.433 -12.490   2.850  1.00  0.00      PROA H
ATOM   5331  HD2 LYS   629     -19.140 -13.930   1.859  1.00  0.00      PROA H
ATOM   5332  CE  LYS   629     -18.040 -12.208   1.223  1.00  0.50      PROA C
ATOM   5333  HE1 LYS   629     -17.365 -12.828   0.595  1.00  0.00      PROA H
ATOM   5334  HE2 LYS   629     -17.456 -11.373   1.666  1.00  0.00      PROA H
ATOM   5335  NZ  LYS   629     -19.075 -11.603   0.338  1.00  0.50      PROA N
ATOM   5336  HZ1 LYS   629     -19.724 -10.997   0.877  1.00  0.00      PROA H
ATOM   5337  HZ2 LYS   629     -19.631 -12.345  -0.135  1.00  0.00      PROA H
ATOM   5338  HZ3 LYS   629     -18.655 -11.008  -0.404  1.00  0.00      PROA H
ATOM   5339  C   LYS   629     -17.635 -12.439   6.181  1.00  1.00      PROA C
ATOM   5340  O   LYS   629     -16.725 -11.634   5.946  1.00  1.00      PROA O
ATOM   5341  N   LYS   630     -18.785 -12.068   6.750  1.00  1.00      PROA N
ATOM   5342  HN  LYS   630     -19.524 -12.732   6.909  1.00  0.00      PROA H
ATOM   5343  CA  LYS   630     -18.971 -10.683   7.174  1.00  1.00      PROA C
ATOM   5344  HA  LYS   630     -18.798 -10.039   6.323  1.00  0.00      PROA H
ATOM   5345  CB  LYS   630     -20.395 -10.467   7.687  1.00  0.50      PROA C
ATOM   5346  HB1 LYS   630     -20.584 -11.163   8.538  1.00  0.00      PROA H
ATOM   5347  HB2 LYS   630     -21.110 -10.755   6.883  1.00  0.00      PROA H
ATOM   5348  CG  LYS   630     -20.666  -9.038   8.130  1.00  0.50      PROA C
ATOM   5349  HG1 LYS   630     -20.427  -8.385   7.274  1.00  0.00      PROA H
ATOM   5350  HG2 LYS   630     -20.004  -8.779   8.990  1.00  0.00      PROA H
ATOM   5351  CD  LYS   630     -22.112  -8.839   8.539  1.00  0.50      PROA C
ATOM   5352  HD1 LYS   630     -22.409  -9.624   9.272  1.00  0.00      PROA H
ATOM   5353  HD2 LYS   630     -22.741  -8.925   7.647  1.00  0.00      PROA H
ATOM   5354  CE  LYS   630     -22.321  -7.460   9.145  1.00  0.50      PROA C
ATOM   5355  HE1 LYS   630     -21.607  -7.296   9.982  1.00  0.00      PROA H
ATOM   5356  HE2 LYS   630     -23.343  -7.311   9.549  1.00  0.00      PROA H
ATOM   5357  NZ  LYS   630     -22.105  -6.377   8.146  1.00  0.50      PROA N
ATOM   5358  HZ1 LYS   630     -22.805  -6.516   7.376  1.00  0.00      PROA H
ATOM   5359  HZ2 LYS   630     -21.156  -6.425   7.734  1.00  0.00      PROA H
ATOM   5360  HZ3 LYS   630     -22.275  -5.441   8.573  1.00  0.00      PROA H
ATOM   5361  C   LYS   630     -17.958 -10.289   8.243  1.00  1.00      PROA C
ATOM   5362  O   LYS   630     -17.457  -9.159   8.251  1.00  1.00      PROA O
ATOM   5363  N   ILE   631     -17.642 -11.213   9.154  1.00  1.00      PROA N
ATOM   5364  HN  ILE   631     -18.085 -12.113   9.169  1.00  0.00      PROA H
ATOM   5365  CA  ILE   631     -16.672 -10.926  10.211  1.00  1.00      PROA C
ATOM   5366  HA  ILE   631     -16.939 -10.001  10.705  1.00  0.00      PROA H
ATOM   5367  CB  ILE   631     -16.657 -12.061  11.252  1.00  0.50      PROA C
ATOM   5368  HB  ILE   631     -16.604 -13.040  10.720  1.00  0.00      PROA H
ATOM   5369  CG2 ILE   631     -15.431 -11.946  12.144  1.00  0.50      PROA C
ATOM   5370 HG21 ILE   631     -15.408 -10.969  12.673  1.00  0.00      PROA H
ATOM   5371 HG22 ILE   631     -14.521 -12.056  11.540  1.00  0.00      PROA H
ATOM   5372 HG23 ILE   631     -15.373 -12.759  12.897  1.00  0.00      PROA H
ATOM   5373  CG1 ILE   631     -17.934 -12.040  12.090  1.00  0.50      PROA C
ATOM   5374 HG11 ILE   631     -18.829 -12.181  11.462  1.00  0.00      PROA H
ATOM   5375 HG12 ILE   631     -18.025 -11.018  12.522  1.00  0.00      PROA H
ATOM   5376  CD  ILE   631     -17.938 -13.054  13.211  1.00  0.50      PROA C
ATOM   5377  HD1 ILE   631     -17.230 -12.767  14.017  1.00  0.00      PROA H
ATOM   5378  HD2 ILE   631     -17.657 -14.062  12.831  1.00  0.00      PROA H
ATOM   5379  HD3 ILE   631     -18.950 -13.128  13.660  1.00  0.00      PROA H
ATOM   5380  C   ILE   631     -15.288 -10.704   9.615  1.00  1.00      PROA C
ATOM   5381  O   ILE   631     -14.646  -9.675   9.852  1.00  1.00      PROA O
ATOM   5382  N   ARG   632     -14.809 -11.668   8.833  1.00  1.00      PROA N
ATOM   5383  HN  ARG   632     -15.355 -12.489   8.651  1.00  0.00      PROA H
ATOM   5384  CA  ARG   632     -13.462 -11.612   8.279  1.00  1.00      PROA C
ATOM   5385  HA  ARG   632     -12.792 -11.216   9.032  1.00  0.00      PROA H
ATOM   5386  CB  ARG   632     -12.992 -13.018   7.896  1.00  0.50      PROA C
ATOM   5387  HB1 ARG   632     -12.009 -12.968   7.370  1.00  0.00      PROA H
ATOM   5388  HB2 ARG   632     -13.759 -13.384   7.189  1.00  0.00      PROA H
ATOM   5389  CG  ARG   632     -12.850 -13.951   9.088  1.00  0.50      PROA C
ATOM   5390  HG1 ARG   632     -13.806 -13.999   9.658  1.00  0.00      PROA H
ATOM   5391  HG2 ARG   632     -12.051 -13.559   9.752  1.00  0.00      PROA H
ATOM   5392  CD  ARG   632     -12.422 -15.348   8.674  1.00  0.50      PROA C
ATOM   5393  HD1 ARG   632     -11.414 -15.302   8.197  1.00  0.00      PROA H
ATOM   5394  HD2 ARG   632     -13.157 -15.777   7.969  1.00  0.00      PROA H
ATOM   5395  NE  ARG   632     -12.384 -16.258   9.817  1.00  0.50      PROA N
ATOM   5396  HE  ARG   632     -12.660 -15.942  10.720  1.00  0.00      PROA H
ATOM   5397  CZ  ARG   632     -12.020 -17.536   9.748  1.00  0.50      PROA C
ATOM   5398  NH1 ARG   632     -11.658 -18.063   8.587  1.00  0.50      PROA N
ATOM   5399 HH11 ARG   632     -11.670 -17.484   7.792  1.00  0.00      PROA H
ATOM   5400 HH12 ARG   632     -11.382 -19.015   8.564  1.00  0.00      PROA H
ATOM   5401  NH2 ARG   632     -12.016 -18.283  10.842  1.00  0.50      PROA N
ATOM   5402 HH21 ARG   632     -11.867 -19.258  10.790  1.00  0.00      PROA H
ATOM   5403 HH22 ARG   632     -12.132 -17.867  11.739  1.00  0.00      PROA H
ATOM   5404  C   ARG   632     -13.344 -10.673   7.084  1.00  1.00      PROA C
ATOM   5405  O   ARG   632     -12.254 -10.559   6.514  1.00  1.00      PROA O
ATOM   5406  N   SER   633     -14.428 -10.007   6.688  1.00  1.00      PROA N
ATOM   5407  HN  SER   633     -15.308 -10.214   7.112  1.00  0.00      PROA H
ATOM   5408  CA  SER   633     -14.362  -8.959   5.679  1.00  1.00      PROA C
ATOM   5409  HA  SER   633     -13.541  -9.144   5.001  1.00  0.00      PROA H
ATOM   5410  CB  SER   633     -15.658  -8.926   4.858  1.00  0.50      PROA C
ATOM   5411  HB1 SER   633     -16.525  -9.081   5.540  1.00  0.00      PROA H
ATOM   5412  HB2 SER   633     -15.662  -9.757   4.124  1.00  0.00      PROA H
ATOM   5413  OG  SER   633     -15.824  -7.669   4.225  1.00  0.50      PROA O
ATOM   5414  HG1 SER   633     -15.062  -7.096   4.441  1.00  0.00      PROA H
ATOM   5415  C   SER   633     -14.104  -7.581   6.274  1.00  1.00      PROA C
ATOM   5416  O   SER   633     -13.782  -6.651   5.526  1.00  1.00      PROA O
ATOM   5417  N   SER   634     -14.236  -7.431   7.593  1.00  1.00      PROA N
ATOM   5418  HN  SER   634     -14.471  -8.204   8.191  1.00  0.00      PROA H
ATOM   5419  CA  SER   634     -13.984  -6.157   8.265  1.00  1.00      PROA C
ATOM   5420  HA  SER   634     -13.203  -5.611   7.753  1.00  0.00      PROA H
ATOM   5421  CB  SER   634     -15.244  -5.305   8.322  1.00  0.50      PROA C
ATOM   5422  HB1 SER   634     -16.124  -5.965   8.504  1.00  0.00      PROA H
ATOM   5423  HB2 SER   634     -15.383  -4.804   7.339  1.00  0.00      PROA H
ATOM   5424  OG  SER   634     -15.167  -4.351   9.364  1.00  0.50      PROA O
ATOM   5425  HG1 SER   634     -15.056  -4.863  10.180  1.00  0.00      PROA H
ATOM   5426  C   SER   634     -13.459  -6.487   9.660  1.00  1.00      PROA C
ATOM   5427  O   SER   634     -14.209  -6.980  10.508  1.00  1.00      PROA O
ATOM   5428  N   GLU   635     -12.175  -6.204   9.891  1.00  1.00      PROA N
ATOM   5429  HN  GLU   635     -11.612  -5.731   9.223  1.00  0.00      PROA H
ATOM   5430  CA  GLU   635     -11.503  -6.655  11.105  1.00  1.00      PROA C
ATOM   5431  HA  GLU   635     -11.711  -7.711  11.241  1.00  0.00      PROA H
ATOM   5432  CB  GLU   635      -9.990  -6.470  10.961  1.00  0.50      PROA C
ATOM   5433  HB1 GLU   635      -9.483  -6.791  11.904  1.00  0.00      PROA H
ATOM   5434  HB2 GLU   635      -9.801  -5.380  10.851  1.00  0.00      PROA H
ATOM   5435  CG  GLU   635      -9.383  -7.224   9.788  1.00  0.50      PROA C
ATOM   5436  HG1 GLU   635      -8.425  -6.765   9.471  1.00  0.00      PROA H
ATOM   5437  HG2 GLU   635     -10.054  -7.239   8.906  1.00  0.00      PROA H
ATOM   5438  CD  GLU   635      -9.051  -8.668  10.125  1.00  0.50      PROA C
ATOM   5439  OE1 GLU   635      -7.865  -9.044  10.022  1.00  0.50      PROA O
ATOM   5440  OE2 GLU   635      -9.975  -9.427  10.489  1.00  0.50      PROA O
ATOM   5441  C   GLU   635     -11.989  -5.952  12.366  1.00  1.00      PROA C
ATOM   5442  O   GLU   635     -11.703  -6.436  13.467  1.00  1.00      PROA O
ATOM   5443  N   GLN   636     -12.712  -4.839  12.246  1.00  1.00      PROA N
ATOM   5444  HN  GLN   636     -12.820  -4.395  11.354  1.00  0.00      PROA H
ATOM   5445  CA  GLN   636     -13.228  -4.128  13.407  1.00  1.00      PROA C
ATOM   5446  HA  GLN   636     -12.583  -4.313  14.258  1.00  0.00      PROA H
ATOM   5447  CB  GLN   636     -13.225  -2.616  13.153  1.00  0.50      PROA C
ATOM   5448  HB1 GLN   636     -12.173  -2.369  12.964  1.00  0.00      PROA H
ATOM   5449  HB2 GLN   636     -13.477  -2.114  14.121  1.00  0.00      PROA H
ATOM   5450  CG  GLN   636     -14.194  -2.133  12.087  1.00  0.50      PROA C
ATOM   5451  HG1 GLN   636     -14.463  -1.079  12.312  1.00  0.00      PROA H
ATOM   5452  HG2 GLN   636     -15.137  -2.713  12.085  1.00  0.00      PROA H
ATOM   5453  CD  GLN   636     -13.604  -2.194  10.692  1.00  0.50      PROA C
ATOM   5454  OE1 GLN   636     -12.600  -2.865  10.458  1.00  0.50      PROA O
ATOM   5455  NE2 GLN   636     -14.227  -1.490   9.755  1.00  0.50      PROA N
ATOM   5456 HE21 GLN   636     -13.876  -1.589   8.828  1.00  0.00      PROA H
ATOM   5457 HE22 GLN   636     -15.042  -0.956   9.964  1.00  0.00      PROA H
ATOM   5458  C   GLN   636     -14.619  -4.607  13.814  1.00  1.00      PROA C
ATOM   5459  O   GLN   636     -15.381  -3.847  14.422  1.00  1.00      PROA O
ATOM   5460  N   LEU   637     -14.955  -5.859  13.506  1.00  1.00      PROA N
ATOM   5461  HN  LEU   637     -14.314  -6.432  12.993  1.00  0.00      PROA H
ATOM   5462  CA  LEU   637     -16.221  -6.468  13.893  1.00  1.00      PROA C
ATOM   5463  HA  LEU   637     -16.819  -5.755  14.442  1.00  0.00      PROA H
ATOM   5464  CB  LEU   637     -16.995  -6.932  12.659  1.00  0.50      PROA C
ATOM   5465  HB1 LEU   637     -17.943  -7.403  13.009  1.00  0.00      PROA H
ATOM   5466  HB2 LEU   637     -16.405  -7.726  12.139  1.00  0.00      PROA H
ATOM   5467  CG  LEU   637     -17.381  -5.882  11.611  1.00  0.50      PROA C
ATOM   5468  HG  LEU   637     -16.505  -5.733  10.945  1.00  0.00      PROA H
ATOM   5469  CD1 LEU   637     -18.552  -6.375  10.773  1.00  0.50      PROA C
ATOM   5470 HD11 LEU   637     -19.434  -6.561  11.421  1.00  0.00      PROA H
ATOM   5471 HD12 LEU   637     -18.274  -7.322  10.259  1.00  0.00      PROA H
ATOM   5472 HD13 LEU   637     -18.821  -5.617  10.008  1.00  0.00      PROA H
ATOM   5473  CD2 LEU   637     -17.726  -4.551  12.264  1.00  0.50      PROA C
ATOM   5474 HD21 LEU   637     -16.820  -3.980  12.528  1.00  0.00      PROA H
ATOM   5475 HD22 LEU   637     -18.335  -4.706  13.181  1.00  0.00      PROA H
ATOM   5476 HD23 LEU   637     -18.314  -3.933  11.557  1.00  0.00      PROA H
ATOM   5477  C   LEU   637     -16.013  -7.629  14.862  1.00  1.00      PROA C
ATOM   5478  O   LEU   637     -16.620  -8.692  14.710  1.00  1.00      PROA O
ATOM   5479  N   TRP   638     -15.149  -7.436  15.860  1.00  1.00      PROA N
ATOM   5480  HN  TRP   638     -14.662  -6.566  15.966  1.00  0.00      PROA H
ATOM   5481  CA  TRP   638     -14.828  -8.469  16.840  1.00  1.00      PROA C
ATOM   5482  HA  TRP   638     -14.533  -9.359  16.302  1.00  0.00      PROA H
ATOM   5483  CB  TRP   638     -13.671  -8.001  17.728  1.00  0.50      PROA C
ATOM   5484  HB1 TRP   638     -14.019  -7.218  18.439  1.00  0.00      PROA H
ATOM   5485  HB2 TRP   638     -12.903  -7.519  17.084  1.00  0.00      PROA H
ATOM   5486  CG  TRP   638     -12.995  -9.103  18.485  1.00  0.50      PROA C
ATOM   5487  CD1 TRP   638     -13.326  -9.568  19.725  1.00  0.50      PROA C
ATOM   5488  HD1 TRP   638     -14.155  -9.181  20.313  1.00  0.00      PROA H
ATOM   5489  NE1 TRP   638     -12.475 -10.582  20.093  1.00  0.50      PROA N
ATOM   5490  HE1 TRP   638     -12.524 -11.102  20.916  1.00  0.00      PROA H
ATOM   5491  CE2 TRP   638     -11.569 -10.788  19.086  1.00  0.50      PROA C
ATOM   5492  CD2 TRP   638     -11.864  -9.871  18.058  1.00  0.50      PROA C
ATOM   5493  CE3 TRP   638     -11.077  -9.875  16.903  1.00  0.50      PROA C
ATOM   5494  HE3 TRP   638     -11.280  -9.178  16.100  1.00  0.00      PROA H
ATOM   5495  CZ3 TRP   638     -10.034 -10.780  16.815  1.00  0.50      PROA C
ATOM   5496  HZ3 TRP   638      -9.434 -10.850  15.944  1.00  0.00      PROA H
ATOM   5497  CZ2 TRP   638     -10.519 -11.698  18.995  1.00  0.50      PROA C
ATOM   5498  HZ2 TRP   638     -10.282 -12.398  19.772  1.00  0.00      PROA H
ATOM   5499  CH2 TRP   638      -9.764 -11.679  17.854  1.00  0.50      PROA C
ATOM   5500  HH2 TRP   638      -8.937 -12.374  17.749  1.00  0.00      PROA H
ATOM   5501  C   TRP   638     -16.034  -8.833  17.698  1.00  1.00      PROA C
ATOM   5502  O   TRP   638     -16.032  -9.868  18.373  1.00  1.00      PROA O
ATOM   5503  N   SER   639     -17.071  -7.994  17.678  1.00  1.00      PROA N
ATOM   5504  HN  SER   639     -17.047  -7.164  17.130  1.00  0.00      PROA H
ATOM   5505  CA  SER   639     -18.254  -8.208  18.499  1.00  1.00      PROA C
ATOM   5506  HA  SER   639     -17.944  -8.574  19.469  1.00  0.00      PROA H
ATOM   5507  CB  SER   639     -19.005  -6.886  18.699  1.00  0.50      PROA C
ATOM   5508  HB1 SER   639     -18.330  -6.191  19.235  1.00  0.00      PROA H
ATOM   5509  HB2 SER   639     -19.950  -7.016  19.263  1.00  0.00      PROA H
ATOM   5510  OG  SER   639     -19.356  -6.308  17.454  1.00  0.50      PROA O
ATOM   5511  HG1 SER   639     -20.073  -5.687  17.630  1.00  0.00      PROA H
ATOM   5512  C   SER   639     -19.216  -9.242  17.929  1.00  1.00      PROA C
ATOM   5513  O   SER   639     -20.100  -9.706  18.656  1.00  1.00      PROA O
ATOM   5514  N   LEU   640     -19.068  -9.612  16.655  1.00  1.00      PROA N
ATOM   5515  HN  LEU   640     -18.336  -9.222  16.093  1.00  0.00      PROA H
ATOM   5516  CA  LEU   640     -19.974 -10.582  16.051  1.00  1.00      PROA C
ATOM   5517  HA  LEU   640     -20.958 -10.468  16.478  1.00  0.00      PROA H
ATOM   5518  CB  LEU   640     -20.047 -10.361  14.540  1.00  0.50      PROA C
ATOM   5519  HB1 LEU   640     -20.447 -11.260  14.015  1.00  0.00      PROA H
ATOM   5520  HB2 LEU   640     -19.005 -10.203  14.182  1.00  0.00      PROA H
ATOM   5521  CG  LEU   640     -20.905  -9.192  14.056  1.00  0.50      PROA C
ATOM   5522  HG  LEU   640     -20.564  -8.265  14.583  1.00  0.00      PROA H
ATOM   5523  CD1 LEU   640     -20.726  -8.980  12.562  1.00  0.50      PROA C
ATOM   5524 HD11 LEU   640     -21.027  -9.893  12.004  1.00  0.00      PROA H
ATOM   5525 HD12 LEU   640     -19.660  -8.769  12.327  1.00  0.00      PROA H
ATOM   5526 HD13 LEU   640     -21.345  -8.128  12.215  1.00  0.00      PROA H
ATOM   5527  CD2 LEU   640     -22.367  -9.428  14.397  1.00  0.50      PROA C
ATOM   5528 HD21 LEU   640     -22.517  -9.522  15.491  1.00  0.00      PROA H
ATOM   5529 HD22 LEU   640     -22.727 -10.352  13.904  1.00  0.00      PROA H
ATOM   5530 HD23 LEU   640     -22.998  -8.585  14.048  1.00  0.00      PROA H
ATOM   5531  C   LEU   640     -19.569 -12.020  16.341  1.00  1.00      PROA C
ATOM   5532  O   LEU   640     -20.168 -12.944  15.779  1.00  1.00      PROA O
ATOM   5533  N   LEU   641     -18.570 -12.233  17.196  1.00  1.00      PROA N
ATOM   5534  HN  LEU   641     -18.089 -11.470  17.627  1.00  0.00      PROA H
ATOM   5535  CA  LEU   641     -18.080 -13.582  17.474  1.00  1.00      PROA C
ATOM   5536  HA  LEU   641     -17.895 -14.067  16.529  1.00  0.00      PROA H
ATOM   5537  CB  LEU   641     -16.790 -13.491  18.301  1.00  0.50      PROA C
ATOM   5538  HB1 LEU   641     -16.604 -14.472  18.791  1.00  0.00      PROA H
ATOM   5539  HB2 LEU   641     -16.881 -12.719  19.096  1.00  0.00      PROA H
ATOM   5540  CG  LEU   641     -15.516 -13.186  17.512  1.00  0.50      PROA C
ATOM   5541  HG  LEU   641     -15.587 -12.142  17.114  1.00  0.00      PROA H
ATOM   5542  CD1 LEU   641     -14.294 -13.259  18.411  1.00  0.50      PROA C
ATOM   5543 HD11 LEU   641     -14.059 -14.307  18.682  1.00  0.00      PROA H
ATOM   5544 HD12 LEU   641     -14.442 -12.653  19.331  1.00  0.00      PROA H
ATOM   5545 HD13 LEU   641     -13.405 -12.852  17.880  1.00  0.00      PROA H
ATOM   5546  CD2 LEU   641     -15.375 -14.136  16.332  1.00  0.50      PROA C
ATOM   5547 HD21 LEU   641     -16.123 -13.924  15.542  1.00  0.00      PROA H
ATOM   5548 HD22 LEU   641     -15.484 -15.193  16.659  1.00  0.00      PROA H
ATOM   5549 HD23 LEU   641     -14.390 -14.023  15.871  1.00  0.00      PROA H
ATOM   5550  C   LEU   641     -19.102 -14.488  18.152  1.00  1.00      PROA C
ATOM   5551  O   LEU   641     -19.197 -15.662  17.762  1.00  1.00      PROA O
ATOM   5552  N   PRO   642     -19.869 -14.048  19.160  1.00  1.00      PROA N
ATOM   5553  CD  PRO   642     -19.782 -12.792  19.926  1.00  0.50      PROA C
ATOM   5554  HD1 PRO   642     -20.414 -12.024  19.430  1.00  0.00      PROA H
ATOM   5555  HD2 PRO   642     -18.740 -12.414  20.022  1.00  0.00      PROA H
ATOM   5556  CA  PRO   642     -20.852 -14.973  19.758  1.00  1.00      PROA C
ATOM   5557  HA  PRO   642     -20.331 -15.875  20.052  1.00  0.00      PROA H
ATOM   5558  CB  PRO   642     -21.390 -14.179  20.957  1.00  0.50      PROA C
ATOM   5559  HB1 PRO   642     -21.602 -14.852  21.814  1.00  0.00      PROA H
ATOM   5560  HB2 PRO   642     -22.319 -13.629  20.681  1.00  0.00      PROA H
ATOM   5561  CG  PRO   642     -20.335 -13.177  21.257  1.00  0.50      PROA C
ATOM   5562  HG1 PRO   642     -20.718 -12.286  21.806  1.00  0.00      PROA H
ATOM   5563  HG2 PRO   642     -19.528 -13.651  21.860  1.00  0.00      PROA H
ATOM   5564  C   PRO   642     -21.958 -15.385  18.798  1.00  1.00      PROA C
ATOM   5565  O   PRO   642     -22.426 -16.532  18.844  1.00  1.00      PROA O
ATOM   5566  N   LEU   643     -22.400 -14.472  17.928  1.00  1.00      PROA N
ATOM   5567  HN  LEU   643     -22.022 -13.551  17.915  1.00  0.00      PROA H
ATOM   5568  CA  LEU   643     -23.403 -14.832  16.933  1.00  1.00      PROA C
ATOM   5569  HA  LEU   643     -24.259 -15.268  17.432  1.00  0.00      PROA H
ATOM   5570  CB  LEU   643     -23.846 -13.588  16.163  1.00  0.50      PROA C
ATOM   5571  HB1 LEU   643     -22.943 -12.964  15.961  1.00  0.00      PROA H
ATOM   5572  HB2 LEU   643     -24.516 -12.986  16.817  1.00  0.00      PROA H
ATOM   5573  CG  LEU   643     -24.535 -13.825  14.818  1.00  0.50      PROA C
ATOM   5574  HG  LEU   643     -23.899 -14.436  14.136  1.00  0.00      PROA H
ATOM   5575  CD1 LEU   643     -25.847 -14.570  15.006  1.00  0.50      PROA C
ATOM   5576 HD11 LEU   643     -26.300 -14.335  15.990  1.00  0.00      PROA H
ATOM   5577 HD12 LEU   643     -25.656 -15.656  15.005  1.00  0.00      PROA H
ATOM   5578 HD13 LEU   643     -26.569 -14.338  14.194  1.00  0.00      PROA H
ATOM   5579  CD2 LEU   643     -24.759 -12.507  14.094  1.00  0.50      PROA C
ATOM   5580 HD21 LEU   643     -23.790 -12.093  13.752  1.00  0.00      PROA H
ATOM   5581 HD22 LEU   643     -25.252 -11.765  14.757  1.00  0.00      PROA H
ATOM   5582 HD23 LEU   643     -25.400 -12.652  13.197  1.00  0.00      PROA H
ATOM   5583  C   LEU   643     -22.872 -15.894  15.980  1.00  1.00      PROA C
ATOM   5584  O   LEU   643     -23.574 -16.861  15.657  1.00  1.00      PROA O
ATOM   5585  N   HSD   644     -21.629 -15.732  15.520  1.00  1.00      PROA N
ATOM   5586  HN  HSD   644     -21.087 -14.921  15.747  1.00  0.00      PROA H
ATOM   5587  CA  HSD   644     -21.018 -16.750  14.675  1.00  1.00      PROA C
ATOM   5588  HA  HSD   644     -21.675 -16.959  13.841  1.00  0.00      PROA H
ATOM   5589  CB  HSD   644     -19.678 -16.250  14.136  1.00  0.50      PROA C
ATOM   5590  HB1 HSD   644     -19.052 -15.872  14.977  1.00  0.00      PROA H
ATOM   5591  HB2 HSD   644     -19.860 -15.390  13.456  1.00  0.00      PROA H
ATOM   5592  ND1 HSD   644     -17.854 -17.980  13.943  1.00  0.50      PROA N
ATOM   5593  HD1 HSD   644     -17.486 -17.883  14.876  1.00  0.00      PROA H
ATOM   5594  CG  HSD   644     -18.906 -17.286  13.385  1.00  0.50      PROA C
ATOM   5595  CE1 HSD   644     -17.366 -18.828  13.053  1.00  0.50      PROA C
ATOM   5596  HE1 HSD   644     -16.509 -19.477  13.210  1.00  0.00      PROA H
ATOM   5597  NE2 HSD   644     -18.068 -18.711  11.940  1.00  0.50      PROA N
ATOM   5598  CD2 HSD   644     -19.037 -17.755  12.121  1.00  0.50      PROA C
ATOM   5599  HD2 HSD   644     -19.727 -17.453  11.357  1.00  0.00      PROA H
ATOM   5600  C   HSD   644     -20.833 -18.058  15.430  1.00  1.00      PROA C
ATOM   5601  O   HSD   644     -20.937 -19.136  14.837  1.00  1.00      PROA O
ATOM   5602  N   ALA   645     -20.562 -17.984  16.734  1.00  1.00      PROA N
ATOM   5603  HN  ALA   645     -20.367 -17.109  17.181  1.00  0.00      PROA H
ATOM   5604  CA  ALA   645     -20.469 -19.185  17.553  1.00  1.00      PROA C
ATOM   5605  HA  ALA   645     -19.736 -19.846  17.107  1.00  0.00      PROA H
ATOM   5606  CB  ALA   645     -20.019 -18.823  18.967  1.00  0.50      PROA C
ATOM   5607  HB1 ALA   645     -20.802 -18.264  19.519  1.00  0.00      PROA H
ATOM   5608  HB2 ALA   645     -19.111 -18.184  18.924  1.00  0.00      PROA H
ATOM   5609  HB3 ALA   645     -19.772 -19.738  19.547  1.00  0.00      PROA H
ATOM   5610  C   ALA   645     -21.787 -19.936  17.620  1.00  1.00      PROA C
ATOM   5611  O   ALA   645     -21.795 -21.168  17.528  1.00  1.00      PROA O
ATOM   5612  N   VAL   646     -22.896 -19.221  17.782  1.00  1.00      PROA N
ATOM   5613  HN  VAL   646     -22.847 -18.227  17.897  1.00  0.00      PROA H
ATOM   5614  CA  VAL   646     -24.202 -19.867  17.864  1.00  1.00      PROA C
ATOM   5615  HA  VAL   646     -24.113 -20.703  18.528  1.00  0.00      PROA H
ATOM   5616  CB  VAL   646     -25.237 -18.894  18.461  1.00  0.50      PROA C
ATOM   5617  HB  VAL   646     -25.276 -17.982  17.814  1.00  0.00      PROA H
ATOM   5618  CG1 VAL   646     -26.612 -19.542  18.498  1.00  0.50      PROA C
ATOM   5619 HG11 VAL   646     -26.555 -20.546  18.971  1.00  0.00      PROA H
ATOM   5620 HG12 VAL   646     -27.038 -19.662  17.479  1.00  0.00      PROA H
ATOM   5621 HG13 VAL   646     -27.330 -18.941  19.090  1.00  0.00      PROA H
ATOM   5622  CG2 VAL   646     -24.812 -18.464  19.855  1.00  0.50      PROA C
ATOM   5623 HG21 VAL   646     -23.722 -18.280  19.935  1.00  0.00      PROA H
ATOM   5624 HG22 VAL   646     -25.062 -19.253  20.598  1.00  0.00      PROA H
ATOM   5625 HG23 VAL   646     -25.300 -17.522  20.158  1.00  0.00      PROA H
ATOM   5626  C   VAL   646     -24.652 -20.394  16.504  1.00  1.00      PROA C
ATOM   5627  O   VAL   646     -25.232 -21.478  16.416  1.00  1.00      PROA O
ATOM   5628  N   LEU   647     -24.381 -19.655  15.426  1.00  1.00      PROA N
ATOM   5629  HN  LEU   647     -23.904 -18.775  15.497  1.00  0.00      PROA H
ATOM   5630  CA  LEU   647     -24.910 -20.048  14.124  1.00  1.00      PROA C
ATOM   5631  HA  LEU   647     -25.868 -20.527  14.254  1.00  0.00      PROA H
ATOM   5632  CB  LEU   647     -25.030 -18.831  13.210  1.00  0.50      PROA C
ATOM   5633  HB1 LEU   647     -25.063 -19.166  12.144  1.00  0.00      PROA H
ATOM   5634  HB2 LEU   647     -24.121 -18.197  13.320  1.00  0.00      PROA H
ATOM   5635  CG  LEU   647     -26.272 -17.957  13.398  1.00  0.50      PROA C
ATOM   5636  HG  LEU   647     -26.185 -17.446  14.381  1.00  0.00      PROA H
ATOM   5637  CD1 LEU   647     -26.382 -16.938  12.277  1.00  0.50      PROA C
ATOM   5638 HD11 LEU   647     -26.448 -17.442  11.291  1.00  0.00      PROA H
ATOM   5639 HD12 LEU   647     -25.491 -16.278  12.277  1.00  0.00      PROA H
ATOM   5640 HD13 LEU   647     -27.282 -16.300  12.409  1.00  0.00      PROA H
ATOM   5641  CD2 LEU   647     -27.523 -18.816  13.469  1.00  0.50      PROA C
ATOM   5642 HD21 LEU   647     -27.567 -19.398  14.415  1.00  0.00      PROA H
ATOM   5643 HD22 LEU   647     -27.561 -19.517  12.608  1.00  0.00      PROA H
ATOM   5644 HD23 LEU   647     -28.411 -18.173  13.435  1.00  0.00      PROA H
ATOM   5645  C   LEU   647     -24.063 -21.123  13.452  1.00  1.00      PROA C
ATOM   5646  O   LEU   647     -24.566 -21.850  12.590  1.00  1.00      PROA O
ATOM   5647  N   SER   648     -22.790 -21.246  13.822  1.00  1.00      PROA N
ATOM   5648  HN  SER   648     -22.396 -20.637  14.510  1.00  0.00      PROA H
ATOM   5649  CA  SER   648     -21.887 -22.178  13.159  1.00  1.00      PROA C
ATOM   5650  HA  SER   648     -22.315 -22.501  12.219  1.00  0.00      PROA H
ATOM   5651  CB  SER   648     -20.553 -21.488  12.838  1.00  0.50      PROA C
ATOM   5652  HB1 SER   648     -20.725 -20.440  12.502  1.00  0.00      PROA H
ATOM   5653  HB2 SER   648     -20.053 -22.030  12.002  1.00  0.00      PROA H
ATOM   5654  OG  SER   648     -19.687 -21.513  13.958  1.00  0.50      PROA O
ATOM   5655  HG1 SER   648     -19.769 -20.623  14.347  1.00  0.00      PROA H
ATOM   5656  C   SER   648     -21.626 -23.441  13.966  1.00  1.00      PROA C
ATOM   5657  O   SER   648     -21.541 -24.531  13.392  1.00  1.00      PROA O
ATOM   5658  N   SER   649     -21.489 -23.329  15.286  1.00  1.00      PROA N
ATOM   5659  HN  SER   649     -21.585 -22.442  15.732  1.00  0.00      PROA H
ATOM   5660  CA  SER   649     -21.083 -24.459  16.110  1.00  1.00      PROA C
ATOM   5661  HA  SER   649     -20.811 -25.301  15.488  1.00  0.00      PROA H
ATOM   5662  CB  SER   649     -19.842 -24.087  16.931  1.00  0.50      PROA C
ATOM   5663  HB1 SER   649     -19.375 -25.000  17.367  1.00  0.00      PROA H
ATOM   5664  HB2 SER   649     -20.109 -23.407  17.772  1.00  0.00      PROA H
ATOM   5665  OG  SER   649     -18.888 -23.414  16.130  1.00  0.50      PROA O
ATOM   5666  HG1 SER   649     -19.361 -22.916  15.441  1.00  0.00      PROA H
ATOM   5667  C   SER   649     -22.185 -24.954  17.041  1.00  1.00      PROA C
ATOM   5668  O   SER   649     -22.423 -26.161  17.127  1.00  1.00      PROA O
ATOM   5669  N   VAL   650     -22.865 -24.045  17.741  1.00  1.00      PROA N
ATOM   5670  HN  VAL   650     -22.692 -23.067  17.628  1.00  0.00      PROA H
ATOM   5671  CA  VAL   650     -23.761 -24.459  18.817  1.00  1.00      PROA C
ATOM   5672  HA  VAL   650     -23.292 -25.250  19.385  1.00  0.00      PROA H
ATOM   5673  CB  VAL   650     -24.039 -23.279  19.765  1.00  0.50      PROA C
ATOM   5674  HB  VAL   650     -24.547 -22.477  19.190  1.00  0.00      PROA H
ATOM   5675  CG1 VAL   650     -24.983 -23.710  20.872  1.00  0.50      PROA C
ATOM   5676 HG11 VAL   650     -24.615 -24.640  21.360  1.00  0.00      PROA H
ATOM   5677 HG12 VAL   650     -26.010 -23.898  20.489  1.00  0.00      PROA H
ATOM   5678 HG13 VAL   650     -25.038 -22.918  21.641  1.00  0.00      PROA H
ATOM   5679  CG2 VAL   650     -22.739 -22.749  20.345  1.00  0.50      PROA C
ATOM   5680 HG21 VAL   650     -22.038 -22.391  19.567  1.00  0.00      PROA H
ATOM   5681 HG22 VAL   650     -22.218 -23.541  20.927  1.00  0.00      PROA H
ATOM   5682 HG23 VAL   650     -22.938 -21.900  21.033  1.00  0.00      PROA H
ATOM   5683  C   VAL   650     -25.054 -25.043  18.257  1.00  1.00      PROA C
ATOM   5684  O   VAL   650     -25.496 -26.119  18.673  1.00  1.00      PROA O
ATOM   5685  N   TYR   651     -25.684 -24.339  17.315  1.00  1.00      PROA N
ATOM   5686  HN  TYR   651     -25.321 -23.476  16.962  1.00  0.00      PROA H
ATOM   5687  CA  TYR   651     -26.986 -24.778  16.816  1.00  1.00      PROA C
ATOM   5688  HA  TYR   651     -27.618 -24.967  17.675  1.00  0.00      PROA H
ATOM   5689  CB  TYR   651     -27.622 -23.662  15.980  1.00  0.50      PROA C
ATOM   5690  HB1 TYR   651     -27.128 -23.518  15.011  1.00  0.00      PROA H
ATOM   5691  HB2 TYR   651     -27.507 -22.698  16.525  1.00  0.00      PROA H
ATOM   5692  CG  TYR   651     -29.101 -23.853  15.718  1.00  0.50      PROA C
ATOM   5693  CD1 TYR   651     -30.053 -23.320  16.576  1.00  0.50      PROA C
ATOM   5694  HD1 TYR   651     -29.668 -22.763  17.399  1.00  0.00      PROA H
ATOM   5695  CE1 TYR   651     -31.403 -23.491  16.340  1.00  0.50      PROA C
ATOM   5696  HE1 TYR   651     -32.125 -23.064  17.024  1.00  0.00      PROA H
ATOM   5697  CZ  TYR   651     -31.817 -24.202  15.233  1.00  0.50      PROA C
ATOM   5698  OH  TYR   651     -33.161 -24.374  14.994  1.00  0.50      PROA O
ATOM   5699  HH  TYR   651     -33.649 -23.687  15.461  1.00  0.00      PROA H
ATOM   5700  CD2 TYR   651     -29.544 -24.564  14.611  1.00  0.50      PROA C
ATOM   5701  HD2 TYR   651     -28.820 -24.998  13.934  1.00  0.00      PROA H
ATOM   5702  CE2 TYR   651     -30.892 -24.740  14.367  1.00  0.50      PROA C
ATOM   5703  HE2 TYR   651     -31.224 -25.301  13.503  1.00  0.00      PROA H
ATOM   5704  C   TYR   651     -26.916 -26.090  16.039  1.00  1.00      PROA C
ATOM   5705  O   TYR   651     -27.742 -26.981  16.308  1.00  1.00      PROA O
ATOM   5706  N   PRO   652     -26.001 -26.283  15.077  1.00  1.00      PROA N
ATOM   5707  CD  PRO   652     -25.052 -25.333  14.469  1.00  0.50      PROA C
ATOM   5708  HD1 PRO   652     -24.125 -25.311  15.082  1.00  0.00      PROA H
ATOM   5709  HD2 PRO   652     -25.443 -24.303  14.355  1.00  0.00      PROA H
ATOM   5710  CA  PRO   652     -25.942 -27.596  14.413  1.00  1.00      PROA C
ATOM   5711  HA  PRO   652     -26.908 -27.805  13.976  1.00  0.00      PROA H
ATOM   5712  CB  PRO   652     -24.841 -27.407  13.360  1.00  0.50      PROA C
ATOM   5713  HB1 PRO   652     -25.064 -27.963  12.426  1.00  0.00      PROA H
ATOM   5714  HB2 PRO   652     -23.848 -27.753  13.733  1.00  0.00      PROA H
ATOM   5715  CG  PRO   652     -24.786 -25.940  13.131  1.00  0.50      PROA C
ATOM   5716  HG1 PRO   652     -23.801 -25.617  12.724  1.00  0.00      PROA H
ATOM   5717  HG2 PRO   652     -25.573 -25.639  12.404  1.00  0.00      PROA H
ATOM   5718  C   PRO   652     -25.622 -28.732  15.367  1.00  1.00      PROA C
ATOM   5719  O   PRO   652     -26.225 -29.809  15.267  1.00  1.00      PROA O
ATOM   5720  N   ALA   653     -24.689 -28.517  16.296  1.00  1.00      PROA N
ATOM   5721  HN  ALA   653     -24.180 -27.661  16.355  1.00  0.00      PROA H
ATOM   5722  CA  ALA   653     -24.372 -29.544  17.282  1.00  1.00      PROA C
ATOM   5723  HA  ALA   653     -24.066 -30.442  16.759  1.00  0.00      PROA H
ATOM   5724  CB  ALA   653     -23.237 -29.071  18.191  1.00  0.50      PROA C
ATOM   5725  HB1 ALA   653     -23.517 -28.141  18.731  1.00  0.00      PROA H
ATOM   5726  HB2 ALA   653     -22.328 -28.857  17.589  1.00  0.00      PROA H
ATOM   5727  HB3 ALA   653     -22.978 -29.852  18.938  1.00  0.00      PROA H
ATOM   5728  C   ALA   653     -25.603 -29.907  18.101  1.00  1.00      PROA C
ATOM   5729  O   ALA   653     -25.926 -31.088  18.264  1.00  1.00      PROA O
ATOM   5730  N   SER   654     -26.312 -28.901  18.615  1.00  1.00      PROA N
ATOM   5731  HN  SER   654     -26.004 -27.952  18.504  1.00  0.00      PROA H
ATOM   5732  CA  SER   654     -27.547 -29.148  19.348  1.00  1.00      PROA C
ATOM   5733  HA  SER   654     -27.336 -29.821  20.167  1.00  0.00      PROA H
ATOM   5734  CB  SER   654     -28.103 -27.835  19.900  1.00  0.50      PROA C
ATOM   5735  HB1 SER   654     -27.968 -27.028  19.143  1.00  0.00      PROA H
ATOM   5736  HB2 SER   654     -27.561 -27.522  20.813  1.00  0.00      PROA H
ATOM   5737  OG  SER   654     -29.490 -27.943  20.171  1.00  0.50      PROA O
ATOM   5738  HG1 SER   654     -29.738 -28.881  20.107  1.00  0.00      PROA H
ATOM   5739  C   SER   654     -28.605 -29.830  18.495  1.00  1.00      PROA C
ATOM   5740  O   SER   654     -29.455 -30.542  19.043  1.00  1.00      PROA O
ATOM   5741  N   LYS   655     -28.577 -29.633  17.179  1.00  1.00      PROA N
ATOM   5742  HN  LYS   655     -27.905 -29.023  16.760  1.00  0.00      PROA H
ATOM   5743  CA  LYS   655     -29.558 -30.265  16.305  1.00  1.00      PROA C
ATOM   5744  HA  LYS   655     -30.504 -30.273  16.817  1.00  0.00      PROA H
ATOM   5745  CB  LYS   655     -29.642 -29.509  14.978  1.00  0.50      PROA C
ATOM   5746  HB1 LYS   655     -29.869 -30.200  14.129  1.00  0.00      PROA H
ATOM   5747  HB2 LYS   655     -28.651 -29.057  14.755  1.00  0.00      PROA H
ATOM   5748  CG  LYS   655     -30.713 -28.432  14.948  1.00  0.50      PROA C
ATOM   5749  HG1 LYS   655     -30.655 -27.884  13.979  1.00  0.00      PROA H
ATOM   5750  HG2 LYS   655     -30.509 -27.698  15.763  1.00  0.00      PROA H
ATOM   5751  CD  LYS   655     -32.099 -29.033  15.113  1.00  0.50      PROA C
ATOM   5752  HD1 LYS   655     -32.177 -29.614  16.056  1.00  0.00      PROA H
ATOM   5753  HD2 LYS   655     -32.291 -29.733  14.265  1.00  0.00      PROA H
ATOM   5754  CE  LYS   655     -33.169 -27.955  15.138  1.00  0.50      PROA C
ATOM   5755  HE1 LYS   655     -33.187 -27.393  14.177  1.00  0.00      PROA H
ATOM   5756  HE2 LYS   655     -32.963 -27.238  15.962  1.00  0.00      PROA H
ATOM   5757  NZ  LYS   655     -34.526 -28.527  15.357  1.00  0.50      PROA N
ATOM   5758  HZ1 LYS   655     -34.481 -29.300  16.046  1.00  0.00      PROA H
ATOM   5759  HZ2 LYS   655     -34.836 -28.866  14.409  1.00  0.00      PROA H
ATOM   5760  HZ3 LYS   655     -35.172 -27.774  15.664  1.00  0.00      PROA H
ATOM   5761  C   LYS   655     -29.252 -31.736  16.042  1.00  1.00      PROA C
ATOM   5762  O   LYS   655     -30.174 -32.558  16.014  1.00  1.00      PROA O
ATOM   5763  N   VAL   656     -27.983 -32.092  15.850  1.00  1.00      PROA N
ATOM   5764  HN  VAL   656     -27.240 -31.419  15.874  1.00  0.00      PROA H
ATOM   5765  CA  VAL   656     -27.645 -33.469  15.493  1.00  1.00      PROA C
ATOM   5766  HA  VAL   656     -28.517 -34.107  15.519  1.00  0.00      PROA H
ATOM   5767  CB  VAL   656     -27.062 -33.552  14.071  1.00  0.50      PROA C
ATOM   5768  HB  VAL   656     -26.659 -34.581  13.884  1.00  0.00      PROA H
ATOM   5769  CG1 VAL   656     -28.152 -33.324  13.036  1.00  0.50      PROA C
ATOM   5770 HG11 VAL   656     -28.612 -32.320  13.157  1.00  0.00      PROA H
ATOM   5771 HG12 VAL   656     -28.952 -34.090  13.135  1.00  0.00      PROA H
ATOM   5772 HG13 VAL   656     -27.732 -33.388  12.009  1.00  0.00      PROA H
ATOM   5773  CG2 VAL   656     -25.931 -32.557  13.893  1.00  0.50      PROA C
ATOM   5774 HG21 VAL   656     -25.179 -32.625  14.707  1.00  0.00      PROA H
ATOM   5775 HG22 VAL   656     -26.333 -31.531  13.823  1.00  0.00      PROA H
ATOM   5776 HG23 VAL   656     -25.417 -32.743  12.931  1.00  0.00      PROA H
ATOM   5777  C   VAL   656     -26.684 -34.087  16.504  1.00  1.00      PROA C
ATOM   5778  O   VAL   656     -25.826 -34.898  16.141  1.00  1.00      PROA O
ATOM   5779  N   ALA   657     -26.818 -33.714  17.775  1.00  1.00      PROA N
ATOM   5780  HN  ALA   657     -27.448 -32.990  18.035  1.00  0.00      PROA H
ATOM   5781  CA  ALA   657     -25.998 -34.320  18.812  1.00  1.00      PROA C
ATOM   5782  HA  ALA   657     -24.965 -34.308  18.488  1.00  0.00      PROA H
ATOM   5783  CB  ALA   657     -26.119 -33.545  20.122  1.00  0.50      PROA C
ATOM   5784  HB1 ALA   657     -27.169 -33.530  20.485  1.00  0.00      PROA H
ATOM   5785  HB2 ALA   657     -25.776 -32.502  20.010  1.00  0.00      PROA H
ATOM   5786  HB3 ALA   657     -25.457 -33.989  20.893  1.00  0.00      PROA H
ATOM   5787  C   ALA   657     -26.402 -35.777  19.032  1.00  1.00      PROA C
ATOM   5788  O   ALA   657     -27.470 -36.229  18.611  1.00  1.00      PROA O
ATOM   5789  N   GLY   658     -25.538 -36.508  19.710  1.00  1.00      PROA N
ATOM   5790  HN  GLY   658     -24.658 -36.125  20.008  1.00  0.00      PROA H
ATOM   5791  CA  GLY   658     -25.794 -37.895  20.028  1.00  1.00      PROA C
ATOM   5792  HA1 GLY   658     -26.291 -38.363  19.195  1.00  0.00      PROA H
ATOM   5793  HA2 GLY   658     -26.357 -37.938  20.949  1.00  0.00      PROA H
ATOM   5794  C   GLY   658     -24.481 -38.638  20.253  1.00  1.00      PROA C
ATOM   5795  O   GLY   658     -23.540 -38.090  20.829  1.00  1.00      PROA O
ATOM   5796  N   HSD   659     -24.447 -39.883  19.789  1.00  1.00      PROA N
ATOM   5797  HN  HSD   659     -25.238 -40.221  19.274  1.00  0.00      PROA H
ATOM   5798  CA  HSD   659     -23.273 -40.735  19.913  1.00  1.00      PROA C
ATOM   5799  HA  HSD   659     -22.662 -40.384  20.735  1.00  0.00      PROA H
ATOM   5800  CB  HSD   659     -23.677 -42.187  20.178  1.00  0.50      PROA C
ATOM   5801  HB1 HSD   659     -22.785 -42.851  20.166  1.00  0.00      PROA H
ATOM   5802  HB2 HSD   659     -24.359 -42.525  19.367  1.00  0.00      PROA H
ATOM   5803  ND1 HSD   659     -23.709 -42.568  22.672  1.00  0.50      PROA N
ATOM   5804  HD1 HSD   659     -22.724 -42.513  22.798  1.00  0.00      PROA H
ATOM   5805  CG  HSD   659     -24.382 -42.390  21.483  1.00  0.50      PROA C
ATOM   5806  CE1 HSD   659     -24.581 -42.723  23.651  1.00  0.50      PROA C
ATOM   5807  HE1 HSD   659     -24.333 -42.886  24.703  1.00  0.00      PROA H
ATOM   5808  NE2 HSD   659     -25.798 -42.653  23.140  1.00  0.50      PROA N
ATOM   5809  CD2 HSD   659     -25.701 -42.446  21.785  1.00  0.50      PROA C
ATOM   5810  HD2 HSD   659     -26.581 -42.335  21.165  1.00  0.00      PROA H
ATOM   5811  C   HSD   659     -22.428 -40.660  18.647  1.00  1.00      PROA C
ATOM   5812  O   HSD   659     -22.938 -40.410  17.553  1.00  1.00      PROA O
ATOM   5813  N   MET   660     -21.127 -40.877  18.808  1.00  1.00      PROA N
ATOM   5814  HN  MET   660     -20.715 -41.033  19.699  1.00  0.00      PROA H
ATOM   5815  CA  MET   660     -20.208 -40.863  17.676  1.00  1.00      PROA C
ATOM   5816  HA  MET   660     -20.566 -40.168  16.927  1.00  0.00      PROA H
ATOM   5817  CB  MET   660     -18.808 -40.451  18.126  1.00  0.50      PROA C
ATOM   5818  HB1 MET   660     -18.062 -40.698  17.335  1.00  0.00      PROA H
ATOM   5819  HB2 MET   660     -18.516 -41.064  19.010  1.00  0.00      PROA H
ATOM   5820  CG  MET   660     -18.680 -38.979  18.479  1.00  0.50      PROA C
ATOM   5821  HG1 MET   660     -17.633 -38.769  18.792  1.00  0.00      PROA H
ATOM   5822  HG2 MET   660     -19.327 -38.748  19.355  1.00  0.00      PROA H
ATOM   5823  SD  MET   660     -19.133 -37.899  17.110  1.00  0.50      PROA S
ATOM   5824  CE  MET   660     -18.001 -38.460  15.843  1.00  0.50      PROA C
ATOM   5825  HE1 MET   660     -18.372 -39.381  15.346  1.00  0.00      PROA H
ATOM   5826  HE2 MET   660     -16.995 -38.665  16.258  1.00  0.00      PROA H
ATOM   5827  HE3 MET   660     -17.909 -37.661  15.077  1.00  0.00      PROA H
ATOM   5828  C   MET   660     -20.180 -42.239  17.024  1.00  1.00      PROA C
ATOM   5829  O   MET   660     -19.819 -43.231  17.669  1.00  1.00      PROA O
ATOM   5830  N   ALA   661     -20.567 -42.301  15.748  1.00  1.00      PROA N
ATOM   5831  HN  ALA   661     -20.849 -41.491  15.235  1.00  0.00      PROA H
ATOM   5832  CA  ALA   661     -20.569 -43.571  15.030  1.00  1.00      PROA C
ATOM   5833  HA  ALA   661     -21.111 -44.299  15.615  1.00  0.00      PROA H
ATOM   5834  CB  ALA   661     -21.245 -43.400  13.669  1.00  0.50      PROA C
ATOM   5835  HB1 ALA   661     -20.723 -42.605  13.099  1.00  0.00      PROA H
ATOM   5836  HB2 ALA   661     -22.299 -43.070  13.787  1.00  0.00      PROA H
ATOM   5837  HB3 ALA   661     -21.216 -44.313  13.062  1.00  0.00      PROA H
ATOM   5838  C   ALA   661     -19.153 -44.110  14.868  1.00  1.00      PROA C
ATOM   5839  O   ALA   661     -18.830 -45.206  15.341  1.00  1.00      PROA O
ATOM   5840  N   GLY   662     -18.291 -43.350  14.200  1.00  1.00      PROA N
ATOM   5841  HN  GLY   662     -18.602 -42.482  13.821  1.00  0.00      PROA H
ATOM   5842  CA  GLY   662     -16.923 -43.775  13.980  1.00  1.00      PROA C
ATOM   5843  HA1 GLY   662     -16.704 -43.567  12.944  1.00  0.00      PROA H
ATOM   5844  HA2 GLY   662     -16.793 -44.823  14.216  1.00  0.00      PROA H
ATOM   5845  C   GLY   662     -15.915 -43.029  14.830  1.00  1.00      PROA C
ATOM   5846  O   GLY   662     -16.014 -43.015  16.060  1.00  1.00      PROA O
ATOM   5847  N   ARG   663     -14.937 -42.401  14.180  1.00  1.00      PROA N
ATOM   5848  HN  ARG   663     -14.923 -42.388  13.185  1.00  0.00      PROA H
ATOM   5849  CA  ARG   663     -13.895 -41.651  14.862  1.00  1.00      PROA C
ATOM   5850  HA  ARG   663     -14.119 -41.600  15.921  1.00  0.00      PROA H
ATOM   5851  CB  ARG   663     -12.518 -42.307  14.672  1.00  0.50      PROA C
ATOM   5852  HB1 ARG   663     -12.252 -42.251  13.593  1.00  0.00      PROA H
ATOM   5853  HB2 ARG   663     -12.637 -43.390  14.923  1.00  0.00      PROA H
ATOM   5854  CG  ARG   663     -11.415 -41.718  15.538  1.00  0.50      PROA C
ATOM   5855  HG1 ARG   663     -11.728 -41.780  16.607  1.00  0.00      PROA H
ATOM   5856  HG2 ARG   663     -11.253 -40.646  15.284  1.00  0.00      PROA H
ATOM   5857  CD  ARG   663     -10.109 -42.476  15.357  1.00  0.50      PROA C
ATOM   5858  HD1 ARG   663     -10.271 -43.555  15.603  1.00  0.00      PROA H
ATOM   5859  HD2 ARG   663      -9.378 -42.080  16.080  1.00  0.00      PROA H
ATOM   5860  NE  ARG   663      -9.612 -42.394  13.987  1.00  0.50      PROA N
ATOM   5861  HE  ARG   663      -9.979 -43.055  13.338  1.00  0.00      PROA H
ATOM   5862  CZ  ARG   663      -8.700 -41.523  13.571  1.00  0.50      PROA C
ATOM   5863  NH1 ARG   663      -8.173 -40.652  14.421  1.00  0.50      PROA N
ATOM   5864 HH11 ARG   663      -7.332 -40.212  14.135  1.00  0.00      PROA H
ATOM   5865 HH12 ARG   663      -8.819 -40.305  15.095  1.00  0.00      PROA H
ATOM   5866  NH2 ARG   663      -8.310 -41.523  12.304  1.00  0.50      PROA N
ATOM   5867 HH21 ARG   663      -8.679 -42.200  11.676  1.00  0.00      PROA H
ATOM   5868 HH22 ARG   663      -7.615 -40.878  12.006  1.00  0.00      PROA H
ATOM   5869  C   ARG   663     -13.873 -40.223  14.336  1.00  1.00      PROA C
ATOM   5870  O   ARG   663     -14.140 -39.975  13.156  1.00  1.00      PROA O
ATOM   5871  N   ILE   664     -13.553 -39.287  15.225  1.00  1.00      PROA N
ATOM   5872  HN  ILE   664     -13.397 -39.505  16.180  1.00  0.00      PROA H
ATOM   5873  CA  ILE   664     -13.522 -37.875  14.861  1.00  1.00      PROA C
ATOM   5874  HA  ILE   664     -14.424 -37.628  14.314  1.00  0.00      PROA H
ATOM   5875  CB  ILE   664     -13.462 -36.988  16.109  1.00  0.50      PROA C
ATOM   5876  HB  ILE   664     -12.604 -37.326  16.738  1.00  0.00      PROA H
ATOM   5877  CG2 ILE   664     -13.228 -35.537  15.723  1.00  0.50      PROA C
ATOM   5878 HG21 ILE   664     -14.153 -35.136  15.295  1.00  0.00      PROA H
ATOM   5879 HG22 ILE   664     -12.386 -35.365  15.026  1.00  0.00      PROA H
ATOM   5880 HG23 ILE   664     -13.019 -34.923  16.627  1.00  0.00      PROA H
ATOM   5881  CG1 ILE   664     -14.750 -37.131  16.920  1.00  0.50      PROA C
ATOM   5882 HG11 ILE   664     -15.008 -38.204  17.062  1.00  0.00      PROA H
ATOM   5883 HG12 ILE   664     -15.590 -36.674  16.342  1.00  0.00      PROA H
ATOM   5884  CD  ILE   664     -14.680 -36.492  18.281  1.00  0.50      PROA C
ATOM   5885  HD1 ILE   664     -14.462 -35.402  18.226  1.00  0.00      PROA H
ATOM   5886  HD2 ILE   664     -13.930 -37.012  18.883  1.00  0.00      PROA H
ATOM   5887  HD3 ILE   664     -15.658 -36.604  18.804  1.00  0.00      PROA H
ATOM   5888  C   ILE   664     -12.333 -37.623  13.945  1.00  1.00      PROA C
ATOM   5889  O   ILE   664     -11.176 -37.821  14.334  1.00  1.00      PROA O
ATOM   5890  N   ASN   665     -12.613 -37.183  12.722  1.00  1.00      PROA N
ATOM   5891  HN  ASN   665     -13.554 -37.044  12.417  1.00  0.00      PROA H
ATOM   5892  CA  ASN   665     -11.573 -36.892  11.747  1.00  1.00      PROA C
ATOM   5893  HA  ASN   665     -10.642 -37.349  12.051  1.00  0.00      PROA H
ATOM   5894  CB  ASN   665     -11.963 -37.428  10.368  1.00  0.50      PROA C
ATOM   5895  HB1 ASN   665     -11.113 -37.359   9.656  1.00  0.00      PROA H
ATOM   5896  HB2 ASN   665     -12.793 -36.818   9.936  1.00  0.00      PROA H
ATOM   5897  CG  ASN   665     -12.463 -38.855  10.417  1.00  0.50      PROA C
ATOM   5898  OD1 ASN   665     -13.628 -39.128  10.130  1.00  0.50      PROA O
ATOM   5899  ND2 ASN   665     -11.580 -39.779  10.781  1.00  0.50      PROA N
ATOM   5900 HD21 ASN   665     -11.971 -40.686  10.890  1.00  0.00      PROA H
ATOM   5901 HD22 ASN   665     -10.664 -39.488  11.024  1.00  0.00      PROA H
ATOM   5902  C   ASN   665     -11.330 -35.391  11.671  1.00  1.00      PROA C
ATOM   5903  O   ASN   665     -12.240 -34.590  11.897  1.00  1.00      PROA O
ATOM   5904  N   PHE   666     -10.094 -35.019  11.354  1.00  1.00      PROA N
ATOM   5905  HN  PHE   666      -9.370 -35.671  11.152  1.00  0.00      PROA H
ATOM   5906  CA  PHE   666      -9.752 -33.614  11.202  1.00  1.00      PROA C
ATOM   5907  HA  PHE   666     -10.103 -33.094  12.083  1.00  0.00      PROA H
ATOM   5908  CB  PHE   666      -8.239 -33.444  11.065  1.00  0.50      PROA C
ATOM   5909  HB1 PHE   666      -7.950 -33.861  10.070  1.00  0.00      PROA H
ATOM   5910  HB2 PHE   666      -7.644 -34.055  11.744  1.00  0.00      PROA H
ATOM   5911  CG  PHE   666      -7.779 -32.016  11.111  1.00  0.50      PROA C
ATOM   5912  CD1 PHE   666      -7.876 -31.282  12.282  1.00  0.50      PROA C
ATOM   5913  HD1 PHE   666      -8.308 -31.722  13.168  1.00  0.00      PROA H
ATOM   5914  CE1 PHE   666      -7.453 -29.967  12.328  1.00  0.50      PROA C
ATOM   5915  HE1 PHE   666      -7.528 -29.411  13.255  1.00  0.00      PROA H
ATOM   5916  CZ  PHE   666      -6.924 -29.375  11.201  1.00  0.50      PROA C
ATOM   5917  HZ  PHE   666      -6.644 -28.353  11.122  1.00  0.00      PROA H
ATOM   5918  CD2 PHE   666      -7.243 -31.409   9.989  1.00  0.50      PROA C
ATOM   5919  HD2 PHE   666      -7.165 -31.964   9.064  1.00  0.00      PROA H
ATOM   5920  CE2 PHE   666      -6.819 -30.095  10.028  1.00  0.50      PROA C
ATOM   5921  HE2 PHE   666      -6.414 -29.636   9.137  1.00  0.00      PROA H
ATOM   5922  C   PHE   666     -10.464 -33.024   9.990  1.00  1.00      PROA C
ATOM   5923  O   PHE   666     -10.856 -33.731   9.057  1.00  1.00      PROA O
ATOM   5924  N   THR   667     -10.641 -31.704  10.016  1.00  1.00      PROA N
ATOM   5925  HN  THR   667     -10.323 -31.155  10.782  1.00  0.00      PROA H
ATOM   5926  CA  THR   667     -11.314 -31.023   8.920  1.00  1.00      PROA C
ATOM   5927  HA  THR   667     -12.277 -31.489   8.764  1.00  0.00      PROA H
ATOM   5928  CB  THR   667     -11.520 -29.543   9.250  1.00  0.50      PROA C
ATOM   5929  HB  THR   667     -12.224 -29.462  10.114  1.00  0.00      PROA H
ATOM   5930  OG1 THR   667     -12.086 -28.873   8.116  1.00  0.50      PROA O
ATOM   5931  HG1 THR   667     -13.038 -29.061   8.157  1.00  0.00      PROA H
ATOM   5932  CG2 THR   667     -10.202 -28.881   9.623  1.00  0.50      PROA C
ATOM   5933 HG21 THR   667      -9.469 -28.930   8.792  1.00  0.00      PROA H
ATOM   5934 HG22 THR   667      -9.748 -29.342  10.523  1.00  0.00      PROA H
ATOM   5935 HG23 THR   667     -10.373 -27.808   9.857  1.00  0.00      PROA H
ATOM   5936  C   THR   667     -10.518 -31.170   7.629  1.00  1.00      PROA C
ATOM   5937  O   THR   667      -9.284 -31.148   7.624  1.00  1.00      PROA O
ATOM   5938  N   ALA   668     -11.238 -31.333   6.524  1.00  1.00      PROA N
ATOM   5939  HN  ALA   668     -12.233 -31.460   6.577  1.00  0.00      PROA H
ATOM   5940  CA  ALA   668     -10.628 -31.508   5.216  1.00  1.00      PROA C
ATOM   5941  HA  ALA   668      -9.568 -31.690   5.320  1.00  0.00      PROA H
ATOM   5942  CB  ALA   668     -11.238 -32.723   4.506  1.00  0.50      PROA C
ATOM   5943  HB1 ALA   668     -12.338 -32.596   4.385  1.00  0.00      PROA H
ATOM   5944  HB2 ALA   668     -11.088 -33.637   5.123  1.00  0.00      PROA H
ATOM   5945  HB3 ALA   668     -10.784 -32.896   3.509  1.00  0.00      PROA H
ATOM   5946  C   ALA   668     -10.760 -30.280   4.330  1.00  1.00      PROA C
ATOM   5947  O   ALA   668     -10.370 -30.334   3.160  1.00  1.00      PROA O
ATOM   5948  N   TRP   669     -11.293 -29.175   4.855  1.00  1.00      PROA N
ATOM   5949  HN  TRP   669     -11.626 -29.165   5.800  1.00  0.00      PROA H
ATOM   5950  CA  TRP   669     -11.476 -27.989   4.027  1.00  1.00      PROA C
ATOM   5951  HA  TRP   669     -11.880 -28.297   3.069  1.00  0.00      PROA H
ATOM   5952  CB  TRP   669     -12.467 -27.031   4.683  1.00  0.50      PROA C
ATOM   5953  HB1 TRP   669     -12.073 -26.656   5.654  1.00  0.00      PROA H
ATOM   5954  HB2 TRP   669     -13.400 -27.595   4.920  1.00  0.00      PROA H
ATOM   5955  CG  TRP   669     -12.820 -25.868   3.807  1.00  0.50      PROA C
ATOM   5956  CD1 TRP   669     -13.841 -25.801   2.908  1.00  0.50      PROA C
ATOM   5957  HD1 TRP   669     -14.544 -26.616   2.756  1.00  0.00      PROA H
ATOM   5958  NE1 TRP   669     -13.847 -24.578   2.285  1.00  0.50      PROA N
ATOM   5959  HE1 TRP   669     -14.507 -24.237   1.648  1.00  0.00      PROA H
ATOM   5960  CE2 TRP   669     -12.815 -23.825   2.779  1.00  0.50      PROA C
ATOM   5961  CD2 TRP   669     -12.143 -24.606   3.741  1.00  0.50      PROA C
ATOM   5962  CE3 TRP   669     -11.039 -24.062   4.400  1.00  0.50      PROA C
ATOM   5963  HE3 TRP   669     -10.538 -24.631   5.165  1.00  0.00      PROA H
ATOM   5964  CZ3 TRP   669     -10.646 -22.775   4.084  1.00  0.50      PROA C
ATOM   5965  HZ3 TRP   669      -9.812 -22.324   4.607  1.00  0.00      PROA H
ATOM   5966  CZ2 TRP   669     -12.416 -22.529   2.464  1.00  0.50      PROA C
ATOM   5967  HZ2 TRP   669     -12.942 -21.935   1.731  1.00  0.00      PROA H
ATOM   5968  CH2 TRP   669     -11.332 -22.023   3.125  1.00  0.50      PROA C
ATOM   5969  HH2 TRP   669     -11.010 -21.015   2.893  1.00  0.00      PROA H
ATOM   5970  C   TRP   669     -10.152 -27.283   3.762  1.00  1.00      PROA C
ATOM   5971  O   TRP   669      -9.989 -26.639   2.720  1.00  1.00      PROA O
ATOM   5972  N   LEU   670      -9.196 -27.391   4.687  1.00  1.00      PROA N
ATOM   5973  HN  LEU   670      -9.365 -27.903   5.528  1.00  0.00      PROA H
ATOM   5974  CA  LEU   670      -7.924 -26.696   4.515  1.00  1.00      PROA C
ATOM   5975  HA  LEU   670      -8.128 -25.668   4.253  1.00  0.00      PROA H
ATOM   5976  CB  LEU   670      -7.115 -26.761   5.810  1.00  0.50      PROA C
ATOM   5977  HB1 LEU   670      -6.132 -26.256   5.661  1.00  0.00      PROA H
ATOM   5978  HB2 LEU   670      -6.914 -27.829   6.067  1.00  0.00      PROA H
ATOM   5979  CG  LEU   670      -7.765 -26.119   7.037  1.00  0.50      PROA C
ATOM   5980  HG  LEU   670      -8.746 -26.620   7.236  1.00  0.00      PROA H
ATOM   5981  CD1 LEU   670      -6.897 -26.311   8.271  1.00  0.50      PROA C
ATOM   5982 HD11 LEU   670      -5.904 -25.834   8.139  1.00  0.00      PROA H
ATOM   5983 HD12 LEU   670      -6.756 -27.390   8.493  1.00  0.00      PROA H
ATOM   5984 HD13 LEU   670      -7.380 -25.845   9.160  1.00  0.00      PROA H
ATOM   5985  CD2 LEU   670      -8.034 -24.643   6.791  1.00  0.50      PROA C
ATOM   5986 HD21 LEU   670      -8.581 -24.459   5.850  1.00  0.00      PROA H
ATOM   5987 HD22 LEU   670      -7.081 -24.072   6.758  1.00  0.00      PROA H
ATOM   5988 HD23 LEU   670      -8.641 -24.222   7.623  1.00  0.00      PROA H
ATOM   5989  C   LEU   670      -7.125 -27.276   3.355  1.00  1.00      PROA C
ATOM   5990  O   LEU   670      -6.590 -26.530   2.522  1.00  1.00      PROA O
ATOM   5991  N   GLY   671      -7.028 -28.605   3.285  1.00  1.00      PROA N
ATOM   5992  HN  GLY   671      -7.480 -29.183   3.969  1.00  0.00      PROA H
ATOM   5993  CA  GLY   671      -6.299 -29.227   2.191  1.00  1.00      PROA C
ATOM   5994  HA1 GLY   671      -6.301 -30.296   2.348  1.00  0.00      PROA H
ATOM   5995  HA2 GLY   671      -5.336 -28.761   2.220  1.00  0.00      PROA H
ATOM   5996  C   GLY   671      -6.928 -28.941   0.843  1.00  1.00      PROA C
ATOM   5997  O   GLY   671      -6.235 -28.611  -0.124  1.00  1.00      PROA O
ATOM   5998  N   GLN   672      -8.256 -29.060   0.759  1.00  1.00      PROA N
ATOM   5999  HN  GLN   672      -8.829 -29.340   1.532  1.00  0.00      PROA H
ATOM   6000  CA  GLN   672      -8.944 -28.766  -0.491  1.00  1.00      PROA C
ATOM   6001  HA  GLN   672      -8.484 -29.338  -1.286  1.00  0.00      PROA H
ATOM   6002  CB  GLN   672     -10.417 -29.164  -0.393  1.00  0.50      PROA C
ATOM   6003  HB1 GLN   672     -10.826 -29.092  -1.421  1.00  0.00      PROA H
ATOM   6004  HB2 GLN   672     -10.973 -28.493   0.303  1.00  0.00      PROA H
ATOM   6005  CG  GLN   672     -10.646 -30.608   0.012  1.00  0.50      PROA C
ATOM   6006  HG1 GLN   672     -11.739 -30.821   0.063  1.00  0.00      PROA H
ATOM   6007  HG2 GLN   672     -10.232 -30.810   1.009  1.00  0.00      PROA H
ATOM   6008  CD  GLN   672     -10.036 -31.592  -0.965  1.00  0.50      PROA C
ATOM   6009  OE1 GLN   672     -10.170 -31.443  -2.179  1.00  0.50      PROA O
ATOM   6010  NE2 GLN   672      -9.362 -32.608  -0.439  1.00  0.50      PROA N
ATOM   6011 HE21 GLN   672      -9.113 -33.326  -1.091  1.00  0.00      PROA H
ATOM   6012 HE22 GLN   672      -9.389 -32.769   0.544  1.00  0.00      PROA H
ATOM   6013  C   GLN   672      -8.816 -27.298  -0.871  1.00  1.00      PROA C
ATOM   6014  O   GLN   672      -8.708 -26.975  -2.056  1.00  1.00      PROA O
ATOM   6015  N   ASN   673      -8.804 -26.396   0.114  1.00  1.00      PROA N
ATOM   6016  HN  ASN   673      -8.982 -26.647   1.069  1.00  0.00      PROA H
ATOM   6017  CA  ASN   673      -8.640 -24.978  -0.184  1.00  1.00      PROA C
ATOM   6018  HA  ASN   673      -9.338 -24.690  -0.963  1.00  0.00      PROA H
ATOM   6019  CB  ASN   673      -8.915 -24.142   1.063  1.00  0.50      PROA C
ATOM   6020  HB1 ASN   673      -8.294 -24.518   1.904  1.00  0.00      PROA H
ATOM   6021  HB2 ASN   673      -9.979 -24.254   1.365  1.00  0.00      PROA H
ATOM   6022  CG  ASN   673      -8.654 -22.665   0.847  1.00  0.50      PROA C
ATOM   6023  OD1 ASN   673      -8.871 -22.139  -0.245  1.00  0.50      PROA O
ATOM   6024  ND2 ASN   673      -8.181 -21.989   1.886  1.00  0.50      PROA N
ATOM   6025 HD21 ASN   673      -8.043 -21.013   1.736  1.00  0.00      PROA H
ATOM   6026 HD22 ASN   673      -8.106 -22.435   2.770  1.00  0.00      PROA H
ATOM   6027  C   ASN   673      -7.247 -24.687  -0.727  1.00  1.00      PROA C
ATOM   6028  O   ASN   673      -7.097 -23.943  -1.703  1.00  1.00      PROA O
ATOM   6029  N   SER   674      -6.214 -25.261  -0.104  1.00  1.00      PROA N
ATOM   6030  HN  SER   674      -6.384 -25.827   0.703  1.00  0.00      PROA H
ATOM   6031  CA  SER   674      -4.859 -25.082  -0.618  1.00  1.00      PROA C
ATOM   6032  HA  SER   674      -4.653 -24.022  -0.700  1.00  0.00      PROA H
ATOM   6033  CB  SER   674      -3.847 -25.719   0.336  1.00  0.50      PROA C
ATOM   6034  HB1 SER   674      -2.822 -25.695  -0.049  1.00  0.00      PROA H
ATOM   6035  HB2 SER   674      -4.100 -26.798   0.446  1.00  0.00      PROA H
ATOM   6036  OG  SER   674      -3.919 -25.131   1.622  1.00  0.50      PROA O
ATOM   6037  HG1 SER   674      -4.851 -25.145   1.886  1.00  0.00      PROA H
ATOM   6038  C   SER   674      -4.721 -25.671  -2.017  1.00  1.00      PROA C
ATOM   6039  O   SER   674      -4.085 -25.072  -2.895  1.00  1.00      PROA O
ATOM   6040  N   LYS   675      -5.325 -26.840  -2.243  1.00  1.00      PROA N
ATOM   6041  HN  LYS   675      -5.860 -27.297  -1.530  1.00  0.00      PROA H
ATOM   6042  CA  LYS   675      -5.279 -27.467  -3.560  1.00  1.00      PROA C
ATOM   6043  HA  LYS   675      -4.245 -27.558  -3.859  1.00  0.00      PROA H
ATOM   6044  CB  LYS   675      -5.925 -28.851  -3.488  1.00  0.50      PROA C
ATOM   6045  HB1 LYS   675      -7.011 -28.733  -3.252  1.00  0.00      PROA H
ATOM   6046  HB2 LYS   675      -5.464 -29.362  -2.615  1.00  0.00      PROA H
ATOM   6047  CG  LYS   675      -5.778 -29.681  -4.743  1.00  0.50      PROA C
ATOM   6048  HG1 LYS   675      -4.707 -29.847  -4.983  1.00  0.00      PROA H
ATOM   6049  HG2 LYS   675      -6.220 -29.107  -5.588  1.00  0.00      PROA H
ATOM   6050  CD  LYS   675      -6.542 -30.990  -4.633  1.00  0.50      PROA C
ATOM   6051  HD1 LYS   675      -6.577 -31.513  -5.617  1.00  0.00      PROA H
ATOM   6052  HD2 LYS   675      -7.604 -30.783  -4.357  1.00  0.00      PROA H
ATOM   6053  CE  LYS   675      -5.932 -31.903  -3.583  1.00  0.50      PROA C
ATOM   6054  HE1 LYS   675      -6.594 -32.774  -3.413  1.00  0.00      PROA H
ATOM   6055  HE2 LYS   675      -5.833 -31.399  -2.602  1.00  0.00      PROA H
ATOM   6056  NZ  LYS   675      -4.590 -32.398  -3.990  1.00  0.50      PROA N
ATOM   6057  HZ1 LYS   675      -3.950 -31.600  -4.145  1.00  0.00      PROA H
ATOM   6058  HZ2 LYS   675      -4.717 -32.930  -4.880  1.00  0.00      PROA H
ATOM   6059  HZ3 LYS   675      -4.223 -33.026  -3.249  1.00  0.00      PROA H
ATOM   6060  C   LYS   675      -5.970 -26.596  -4.603  1.00  1.00      PROA C
ATOM   6061  O   LYS   675      -5.462 -26.415  -5.715  1.00  1.00      PROA O
ATOM   6062  N   SER   676      -7.131 -26.037  -4.253  1.00  1.00      PROA N
ATOM   6063  HN  SER   676      -7.563 -26.201  -3.362  1.00  0.00      PROA H
ATOM   6064  CA  SER   676      -7.860 -25.182  -5.184  1.00  1.00      PROA C
ATOM   6065  HA  SER   676      -7.965 -25.692  -6.132  1.00  0.00      PROA H
ATOM   6066  CB  SER   676      -9.254 -24.881  -4.636  1.00  0.50      PROA C
ATOM   6067  HB1 SER   676      -9.179 -24.673  -3.542  1.00  0.00      PROA H
ATOM   6068  HB2 SER   676      -9.958 -25.714  -4.723  1.00  0.00      PROA H
ATOM   6069  OG  SER   676      -9.793 -23.714  -5.232  1.00  0.50      PROA O
ATOM   6070  HG1 SER   676      -9.885 -23.857  -6.181  1.00  0.00      PROA H
ATOM   6071  C   SER   676      -7.109 -23.890  -5.465  1.00  1.00      PROA C
ATOM   6072  O   SER   676      -7.148 -23.392  -6.593  1.00  1.00      PROA O
ATOM   6073  N   ALA   677      -6.417 -23.337  -4.467  1.00  1.00      PROA N
ATOM   6074  HN  ALA   677      -6.499 -23.666  -3.523  1.00  0.00      PROA H
ATOM   6075  CA  ALA   677      -5.620 -22.136  -4.704  1.00  1.00      PROA C
ATOM   6076  HA  ALA   677      -6.246 -21.398  -5.190  1.00  0.00      PROA H
ATOM   6077  CB  ALA   677      -5.117 -21.572  -3.376  1.00  0.50      PROA C
ATOM   6078  HB1 ALA   677      -4.493 -22.314  -2.835  1.00  0.00      PROA H
ATOM   6079  HB2 ALA   677      -5.981 -21.317  -2.722  1.00  0.00      PROA H
ATOM   6080  HB3 ALA   677      -4.519 -20.647  -3.531  1.00  0.00      PROA H
ATOM   6081  C   ALA   677      -4.455 -22.433  -5.642  1.00  1.00      PROA C
ATOM   6082  O   ALA   677      -4.197 -21.682  -6.594  1.00  1.00      PROA O
ATOM   6083  N   LYS   678      -3.736 -23.530  -5.383  1.00  1.00      PROA N
ATOM   6084  HN  LYS   678      -3.945 -24.088  -4.575  1.00  0.00      PROA H
ATOM   6085  CA  LYS   678      -2.649 -23.928  -6.273  1.00  1.00      PROA C
ATOM   6086  HA  LYS   678      -1.945 -23.115  -6.337  1.00  0.00      PROA H
ATOM   6087  CB  LYS   678      -1.964 -25.183  -5.732  1.00  0.50      PROA C
ATOM   6088  HB1 LYS   678      -2.767 -25.938  -5.573  1.00  0.00      PROA H
ATOM   6089  HB2 LYS   678      -1.550 -24.932  -4.727  1.00  0.00      PROA H
ATOM   6090  CG  LYS   678      -0.862 -25.727  -6.627  1.00  0.50      PROA C
ATOM   6091  HG1 LYS   678      -0.132 -24.907  -6.839  1.00  0.00      PROA H
ATOM   6092  HG2 LYS   678      -1.266 -26.038  -7.616  1.00  0.00      PROA H
ATOM   6093  CD  LYS   678      -0.132 -26.884  -5.961  1.00  0.50      PROA C
ATOM   6094  HD1 LYS   678       0.197 -26.548  -4.950  1.00  0.00      PROA H
ATOM   6095  HD2 LYS   678       0.780 -27.133  -6.555  1.00  0.00      PROA H
ATOM   6096  CE  LYS   678      -1.030 -28.101  -5.819  1.00  0.50      PROA C
ATOM   6097  HE1 LYS   678      -2.000 -27.866  -5.337  1.00  0.00      PROA H
ATOM   6098  HE2 LYS   678      -0.520 -28.866  -5.189  1.00  0.00      PROA H
ATOM   6099  NZ  LYS   678      -1.308 -28.742  -7.133  1.00  0.50      PROA N
ATOM   6100  HZ1 LYS   678      -0.423 -29.039  -7.591  1.00  0.00      PROA H
ATOM   6101  HZ2 LYS   678      -1.782 -28.061  -7.763  1.00  0.00      PROA H
ATOM   6102  HZ3 LYS   678      -1.927 -29.574  -7.043  1.00  0.00      PROA H
ATOM   6103  C   LYS   678      -3.149 -24.162  -7.691  1.00  1.00      PROA C
ATOM   6104  O   LYS   678      -2.494 -23.754  -8.659  1.00  1.00      PROA O
ATOM   6105  N   TYR   679      -4.314 -24.791  -7.840  1.00  1.00      PROA N
ATOM   6106  HN  TYR   679      -4.846 -25.115  -7.054  1.00  0.00      PROA H
ATOM   6107  CA  TYR   679      -4.848 -25.056  -9.167  1.00  1.00      PROA C
ATOM   6108  HA  TYR   679      -4.041 -25.376  -9.803  1.00  0.00      PROA H
ATOM   6109  CB  TYR   679      -5.956 -26.109  -9.091  1.00  0.50      PROA C
ATOM   6110  HB1 TYR   679      -6.797 -26.001  -9.777  1.00  0.00      PROA H
ATOM   6111  HB2 TYR   679      -6.487 -25.928  -8.124  1.00  0.00      PROA H
ATOM   6112  CG  TYR   679      -5.416 -27.519  -9.022  1.00  0.50      PROA C
ATOM   6113  CD1 TYR   679      -4.358 -27.913  -9.828  1.00  0.50      PROA C
ATOM   6114  HD1 TYR   679      -3.929 -27.234 -10.553  1.00  0.00      PROA H
ATOM   6115  CE1 TYR   679      -3.860 -29.195  -9.772  1.00  0.50      PROA C
ATOM   6116  HE1 TYR   679      -3.007 -29.415 -10.377  1.00  0.00      PROA H
ATOM   6117  CZ  TYR   679      -4.424 -30.109  -8.913  1.00  0.50      PROA C
ATOM   6118  OH  TYR   679      -3.933 -31.394  -8.854  1.00  0.50      PROA O
ATOM   6119  HH  TYR   679      -3.412 -31.646  -9.639  1.00  0.00      PROA H
ATOM   6120  CD2 TYR   679      -5.968 -28.457  -8.165  1.00  0.50      PROA C
ATOM   6121  HD2 TYR   679      -6.734 -28.160  -7.480  1.00  0.00      PROA H
ATOM   6122  CE2 TYR   679      -5.480 -29.746  -8.109  1.00  0.50      PROA C
ATOM   6123  HE2 TYR   679      -5.946 -30.485  -7.474  1.00  0.00      PROA H
ATOM   6124  C   TYR   679      -5.367 -23.802  -9.856  1.00  1.00      PROA C
ATOM   6125  O   TYR   679      -5.272 -23.702 -11.082  1.00  1.00      PROA O
ATOM   6126  N   TYR   680      -5.903 -22.839  -9.103  1.00  1.00      PROA N
ATOM   6127  HN  TYR   680      -6.096 -22.962  -8.124  1.00  0.00      PROA H
ATOM   6128  CA  TYR   680      -6.250 -21.550  -9.691  1.00  1.00      PROA C
ATOM   6129  HA  TYR   680      -6.826 -21.709 -10.588  1.00  0.00      PROA H
ATOM   6130  CB  TYR   680      -6.968 -20.674  -8.663  1.00  0.50      PROA C
ATOM   6131  HB1 TYR   680      -7.016 -19.621  -8.999  1.00  0.00      PROA H
ATOM   6132  HB2 TYR   680      -6.419 -20.705  -7.695  1.00  0.00      PROA H
ATOM   6133  CG  TYR   680      -8.404 -21.067  -8.402  1.00  0.50      PROA C
ATOM   6134  CD1 TYR   680      -9.106 -21.850  -9.308  1.00  0.50      PROA C
ATOM   6135  HD1 TYR   680      -8.675 -22.120 -10.242  1.00  0.00      PROA H
ATOM   6136  CE1 TYR   680     -10.419 -22.210  -9.075  1.00  0.50      PROA C
ATOM   6137  HE1 TYR   680     -11.029 -22.667  -9.826  1.00  0.00      PROA H
ATOM   6138  CZ  TYR   680     -11.047 -21.789  -7.922  1.00  0.50      PROA C
ATOM   6139  OH  TYR   680     -12.355 -22.146  -7.687  1.00  0.50      PROA O
ATOM   6140  HH  TYR   680     -12.538 -22.075  -6.745  1.00  0.00      PROA H
ATOM   6141  CD2 TYR   680      -9.059 -20.654  -7.250  1.00  0.50      PROA C
ATOM   6142  HD2 TYR   680      -8.523 -20.068  -6.514  1.00  0.00      PROA H
ATOM   6143  CE2 TYR   680     -10.372 -21.011  -7.007  1.00  0.50      PROA C
ATOM   6144  HE2 TYR   680     -10.850 -20.735  -6.076  1.00  0.00      PROA H
ATOM   6145  C   TYR   680      -5.009 -20.842 -10.216  1.00  1.00      PROA C
ATOM   6146  O   TYR   680      -5.024 -20.272 -11.316  1.00  1.00      PROA O
ATOM   6147  N   ARG   681      -3.920 -20.870  -9.441  1.00  1.00      PROA N
ATOM   6148  HN  ARG   681      -3.939 -21.263  -8.520  1.00  0.00      PROA H
ATOM   6149  CA  ARG   681      -2.667 -20.292  -9.918  1.00  1.00      PROA C
ATOM   6150  HA  ARG   681      -2.838 -19.255 -10.181  1.00  0.00      PROA H
ATOM   6151  CB  ARG   681      -1.603 -20.363  -8.822  1.00  0.50      PROA C
ATOM   6152  HB1 ARG   681      -0.666 -19.943  -9.262  1.00  0.00      PROA H
ATOM   6153  HB2 ARG   681      -1.416 -21.423  -8.541  1.00  0.00      PROA H
ATOM   6154  CG  ARG   681      -1.931 -19.553  -7.579  1.00  0.50      PROA C
ATOM   6155  HG1 ARG   681      -2.679 -20.076  -6.963  1.00  0.00      PROA H
ATOM   6156  HG2 ARG   681      -2.398 -18.582  -7.871  1.00  0.00      PROA H
ATOM   6157  CD  ARG   681      -0.679 -19.256  -6.773  1.00  0.50      PROA C
ATOM   6158  HD1 ARG   681      -0.374 -18.194  -6.941  1.00  0.00      PROA H
ATOM   6159  HD2 ARG   681       0.186 -19.864  -7.127  1.00  0.00      PROA H
ATOM   6160  NE  ARG   681      -0.894 -19.438  -5.341  1.00  0.50      PROA N
ATOM   6161  HE  ARG   681      -1.188 -18.651  -4.797  1.00  0.00      PROA H
ATOM   6162  CZ  ARG   681      -0.652 -20.570  -4.688  1.00  0.50      PROA C
ATOM   6163  NH1 ARG   681      -0.185 -21.626  -5.339  1.00  0.50      PROA N
ATOM   6164 HH11 ARG   681       0.203 -22.361  -4.798  1.00  0.00      PROA H
ATOM   6165 HH12 ARG   681      -0.077 -21.532  -6.317  1.00  0.00      PROA H
ATOM   6166  NH2 ARG   681      -0.877 -20.646  -3.384  1.00  0.50      PROA N
ATOM   6167 HH21 ARG   681      -0.782 -21.508  -2.909  1.00  0.00      PROA H
ATOM   6168 HH22 ARG   681      -0.728 -19.810  -2.839  1.00  0.00      PROA H
ATOM   6169  C   ARG   681      -2.181 -20.995 -11.180  1.00  1.00      PROA C
ATOM   6170  O   ARG   681      -1.735 -20.344 -12.134  1.00  1.00      PROA O
ATOM   6171  N   LEU   682      -2.265 -22.328 -11.204  1.00  1.00      PROA N
ATOM   6172  HN  LEU   682      -2.566 -22.843 -10.402  1.00  0.00      PROA H
ATOM   6173  CA  LEU   682      -1.840 -23.078 -12.383  1.00  1.00      PROA C
ATOM   6174  HA  LEU   682      -0.847 -22.754 -12.654  1.00  0.00      PROA H
ATOM   6175  CB  LEU   682      -1.894 -24.578 -12.096  1.00  0.50      PROA C
ATOM   6176  HB1 LEU   682      -2.103 -25.140 -13.040  1.00  0.00      PROA H
ATOM   6177  HB2 LEU   682      -2.741 -24.783 -11.410  1.00  0.00      PROA H
ATOM   6178  CG  LEU   682      -0.619 -25.210 -11.538  1.00  0.50      PROA C
ATOM   6179  HG  LEU   682      -0.413 -24.760 -10.534  1.00  0.00      PROA H
ATOM   6180  CD1 LEU   682      -0.792 -26.711 -11.376  1.00  0.50      PROA C
ATOM   6181 HD11 LEU   682      -1.005 -27.177 -12.365  1.00  0.00      PROA H
ATOM   6182 HD12 LEU   682      -1.631 -26.938 -10.690  1.00  0.00      PROA H
ATOM   6183 HD13 LEU   682       0.139 -27.167 -10.981  1.00  0.00      PROA H
ATOM   6184  CD2 LEU   682       0.568 -24.898 -12.434  1.00  0.50      PROA C
ATOM   6185 HD21 LEU   682       0.834 -23.825 -12.406  1.00  0.00      PROA H
ATOM   6186 HD22 LEU   682       0.334 -25.133 -13.494  1.00  0.00      PROA H
ATOM   6187 HD23 LEU   682       1.466 -25.480 -12.142  1.00  0.00      PROA H
ATOM   6188  C   LEU   682      -2.697 -22.736 -13.597  1.00  1.00      PROA C
ATOM   6189  O   LEU   682      -2.179 -22.583 -14.709  1.00  1.00      PROA O
ATOM   6190  N   LEU   683      -4.011 -22.610 -13.403  1.00  1.00      PROA N
ATOM   6191  HN  LEU   683      -4.414 -22.776 -12.501  1.00  0.00      PROA H
ATOM   6192  CA  LEU   683      -4.899 -22.284 -14.515  1.00  1.00      PROA C
ATOM   6193  HA  LEU   683      -4.679 -22.971 -15.321  1.00  0.00      PROA H
ATOM   6194  CB  LEU   683      -6.358 -22.425 -14.084  1.00  0.50      PROA C
ATOM   6195  HB1 LEU   683      -6.539 -21.765 -13.205  1.00  0.00      PROA H
ATOM   6196  HB2 LEU   683      -6.502 -23.474 -13.734  1.00  0.00      PROA H
ATOM   6197  CG  LEU   683      -7.403 -22.121 -15.161  1.00  0.50      PROA C
ATOM   6198  HG  LEU   683      -7.266 -21.041 -15.453  1.00  0.00      PROA H
ATOM   6199  CD1 LEU   683      -7.207 -23.027 -16.367  1.00  0.50      PROA C
ATOM   6200 HD11 LEU   683      -7.449 -24.084 -16.133  1.00  0.00      PROA H
ATOM   6201 HD12 LEU   683      -6.222 -22.873 -16.859  1.00  0.00      PROA H
ATOM   6202 HD13 LEU   683      -7.959 -22.315 -16.702  1.00  0.00      PROA H
ATOM   6203  CD2 LEU   683      -8.811 -22.257 -14.606  1.00  0.50      PROA C
ATOM   6204 HD21 LEU   683      -8.956 -21.569 -13.751  1.00  0.00      PROA H
ATOM   6205 HD22 LEU   683      -8.984 -23.294 -14.255  1.00  0.00      PROA H
ATOM   6206 HD23 LEU   683      -9.587 -22.018 -15.363  1.00  0.00      PROA H
ATOM   6207  C   LEU   683      -4.631 -20.880 -15.039  1.00  1.00      PROA C
ATOM   6208  O   LEU   683      -4.681 -20.647 -16.251  1.00  1.00      PROA O
ATOM   6209  N   GLN   684      -4.340 -19.934 -14.145  1.00  1.00      PROA N
ATOM   6210  HN  GLN   684      -4.299 -20.128 -13.162  1.00  0.00      PROA H
ATOM   6211  CA  GLN   684      -3.986 -18.593 -14.602  1.00  1.00      PROA C
ATOM   6212  HA  GLN   684      -4.743 -18.248 -15.294  1.00  0.00      PROA H
ATOM   6213  CB  GLN   684      -3.918 -17.632 -13.416  1.00  0.50      PROA C
ATOM   6214  HB1 GLN   684      -3.160 -18.009 -12.686  1.00  0.00      PROA H
ATOM   6215  HB2 GLN   684      -4.904 -17.665 -12.901  1.00  0.00      PROA H
ATOM   6216  CG  GLN   684      -3.575 -16.202 -13.798  1.00  0.50      PROA C
ATOM   6217  HG1 GLN   684      -4.230 -15.887 -14.630  1.00  0.00      PROA H
ATOM   6218  HG2 GLN   684      -2.529 -16.163 -14.179  1.00  0.00      PROA H
ATOM   6219  CD  GLN   684      -3.738 -15.239 -12.640  1.00  0.50      PROA C
ATOM   6220  OE1 GLN   684      -4.806 -15.152 -12.033  1.00  0.50      PROA O
ATOM   6221  NE2 GLN   684      -2.676 -14.506 -12.325  1.00  0.50      PROA N
ATOM   6222 HE21 GLN   684      -2.768 -13.840 -11.585  1.00  0.00      PROA H
ATOM   6223 HE22 GLN   684      -1.820 -14.600 -12.823  1.00  0.00      PROA H
ATOM   6224  C   GLN   684      -2.668 -18.595 -15.365  1.00  1.00      PROA C
ATOM   6225  O   GLN   684      -2.545 -17.910 -16.389  1.00  1.00      PROA O
ATOM   6226  N   GLU   685      -1.682 -19.364 -14.895  1.00  1.00      PROA N
ATOM   6227  HN  GLU   685      -1.730 -19.863 -14.028  1.00  0.00      PROA H
ATOM   6228  CA  GLU   685      -0.414 -19.455 -15.612  1.00  1.00      PROA C
ATOM   6229  HA  GLU   685      -0.034 -18.454 -15.762  1.00  0.00      PROA H
ATOM   6230  CB  GLU   685       0.602 -20.240 -14.781  1.00  0.50      PROA C
ATOM   6231  HB1 GLU   685       0.526 -21.330 -15.004  1.00  0.00      PROA H
ATOM   6232  HB2 GLU   685       0.349 -20.141 -13.700  1.00  0.00      PROA H
ATOM   6233  CG  GLU   685       2.047 -19.803 -14.986  1.00  0.50      PROA C
ATOM   6234  HG1 GLU   685       2.260 -19.634 -16.064  1.00  0.00      PROA H
ATOM   6235  HG2 GLU   685       2.746 -20.587 -14.630  1.00  0.00      PROA H
ATOM   6236  CD  GLU   685       2.397 -18.538 -14.223  1.00  0.50      PROA C
ATOM   6237  OE1 GLU   685       1.520 -18.006 -13.509  1.00  0.50      PROA O
ATOM   6238  OE2 GLU   685       3.551 -18.076 -14.337  1.00  0.50      PROA O
ATOM   6239  C   GLU   685      -0.598 -20.097 -16.982  1.00  1.00      PROA C
ATOM   6240  O   GLU   685       0.088 -19.730 -17.944  1.00  1.00      PROA O
ATOM   6241  N   ILE   686      -1.516 -21.061 -17.090  1.00  1.00      PROA N
ATOM   6242  HN  ILE   686      -1.947 -21.439 -16.271  1.00  0.00      PROA H
ATOM   6243  CA  ILE   686      -1.804 -21.671 -18.386  1.00  1.00      PROA C
ATOM   6244  HA  ILE   686      -0.866 -21.933 -18.864  1.00  0.00      PROA H
ATOM   6245  CB  ILE   686      -2.643 -22.951 -18.202  1.00  0.50      PROA C
ATOM   6246  HB  ILE   686      -3.512 -22.714 -17.544  1.00  0.00      PROA H
ATOM   6247  CG2 ILE   686      -3.169 -23.446 -19.540  1.00  0.50      PROA C
ATOM   6248 HG21 ILE   686      -2.302 -23.646 -20.214  1.00  0.00      PROA H
ATOM   6249 HG22 ILE   686      -3.799 -22.696 -20.052  1.00  0.00      PROA H
ATOM   6250 HG23 ILE   686      -3.738 -24.369 -19.506  1.00  0.00      PROA H
ATOM   6251  CG1 ILE   686      -1.819 -24.041 -17.516  1.00  0.50      PROA C
ATOM   6252 HG11 ILE   686      -1.432 -23.707 -16.537  1.00  0.00      PROA H
ATOM   6253 HG12 ILE   686      -0.903 -24.220 -18.133  1.00  0.00      PROA H
ATOM   6254  CD  ILE   686      -2.563 -25.345 -17.357  1.00  0.50      PROA C
ATOM   6255  HD1 ILE   686      -2.787 -25.787 -18.339  1.00  0.00      PROA H
ATOM   6256  HD2 ILE   686      -3.487 -25.206 -16.758  1.00  0.00      PROA H
ATOM   6257  HD3 ILE   686      -1.939 -26.088 -16.841  1.00  0.00      PROA H
ATOM   6258  C   ILE   686      -2.502 -20.683 -19.307  1.00  1.00      PROA C
ATOM   6259  O   ILE   686      -2.154 -20.567 -20.488  1.00  1.00      PROA O
ATOM   6260  N   HSD   687      -3.491 -19.951 -18.788  1.00  1.00      PROA N
ATOM   6261  HN  HSD   687      -3.728 -20.059 -17.821  1.00  0.00      PROA H
ATOM   6262  CA  HSD   687      -4.229 -18.999 -19.609  1.00  1.00      PROA C
ATOM   6263  HA  HSD   687      -4.554 -19.505 -20.510  1.00  0.00      PROA H
ATOM   6264  CB  HSD   687      -5.448 -18.476 -18.846  1.00  0.50      PROA C
ATOM   6265  HB1 HSD   687      -5.101 -17.859 -17.985  1.00  0.00      PROA H
ATOM   6266  HB2 HSD   687      -6.000 -19.339 -18.417  1.00  0.00      PROA H
ATOM   6267  ND1 HSD   687      -6.780 -16.407 -19.404  1.00  0.50      PROA N
ATOM   6268  HD1 HSD   687      -6.558 -15.953 -18.546  1.00  0.00      PROA H
ATOM   6269  CG  HSD   687      -6.405 -17.701 -19.695  1.00  0.50      PROA C
ATOM   6270  CE1 HSD   687      -7.628 -15.979 -20.323  1.00  0.50      PROA C
ATOM   6271  HE1 HSD   687      -8.149 -15.014 -20.339  1.00  0.00      PROA H
ATOM   6272  NE2 HSD   687      -7.813 -16.948 -21.201  1.00  0.50      PROA N
ATOM   6273  CD2 HSD   687      -7.060 -18.035 -20.832  1.00  0.50      PROA C
ATOM   6274  HD2 HSD   687      -7.053 -18.922 -21.449  1.00  0.00      PROA H
ATOM   6275  C   HSD   687      -3.362 -17.832 -20.058  1.00  1.00      PROA C
ATOM   6276  O   HSD   687      -3.624 -17.244 -21.114  1.00  1.00      PROA O
ATOM   6277  N   TYR   688      -2.337 -17.478 -19.281  1.00  1.00      PROA N
ATOM   6278  HN  TYR   688      -2.149 -17.936 -18.410  1.00  0.00      PROA H
ATOM   6279  CA  TYR   688      -1.412 -16.427 -19.684  1.00  1.00      PROA C
ATOM   6280  HA  TYR   688      -1.984 -15.543 -19.930  1.00  0.00      PROA H
ATOM   6281  CB  TYR   688      -0.451 -16.102 -18.536  1.00  0.50      PROA C
ATOM   6282  HB1 TYR   688       0.088 -17.030 -18.230  1.00  0.00      PROA H
ATOM   6283  HB2 TYR   688      -1.026 -15.754 -17.651  1.00  0.00      PROA H
ATOM   6284  CG  TYR   688       0.576 -15.046 -18.878  1.00  0.50      PROA C
ATOM   6285  CD1 TYR   688       0.240 -13.699 -18.881  1.00  0.50      PROA C
ATOM   6286  HD1 TYR   688      -0.770 -13.419 -18.638  1.00  0.00      PROA H
ATOM   6287  CE1 TYR   688       1.175 -12.731 -19.195  1.00  0.50      PROA C
ATOM   6288  HE1 TYR   688       0.899 -11.686 -19.193  1.00  0.00      PROA H
ATOM   6289  CZ  TYR   688       2.461 -13.105 -19.519  1.00  0.50      PROA C
ATOM   6290  OH  TYR   688       3.395 -12.145 -19.834  1.00  0.50      PROA O
ATOM   6291  HH  TYR   688       2.949 -11.303 -19.946  1.00  0.00      PROA H
ATOM   6292  CD2 TYR   688       1.878 -15.397 -19.209  1.00  0.50      PROA C
ATOM   6293  HD2 TYR   688       2.152 -16.434 -19.148  1.00  0.00      PROA H
ATOM   6294  CE2 TYR   688       2.819 -14.436 -19.527  1.00  0.50      PROA C
ATOM   6295  HE2 TYR   688       3.834 -14.724 -19.775  1.00  0.00      PROA H
ATOM   6296  C   TYR   688      -0.619 -16.785 -20.939  1.00  1.00      PROA C
ATOM   6297  O   TYR   688      -0.140 -15.882 -21.636  1.00  1.00      PROA O
ATOM   6298  N   HSD   689      -0.483 -18.075 -21.252  1.00  1.00      PROA N
ATOM   6299  HN  HSD   689      -0.842 -18.798 -20.661  1.00  0.00      PROA H
ATOM   6300  CA  HSD   689       0.290 -18.517 -22.403  1.00  1.00      PROA C
ATOM   6301  HA  HSD   689       0.967 -17.739 -22.731  1.00  0.00      PROA H
ATOM   6302  CB  HSD   689       1.122 -19.758 -22.043  1.00  0.50      PROA C
ATOM   6303  HB1 HSD   689       1.579 -20.209 -22.953  1.00  0.00      PROA H
ATOM   6304  HB2 HSD   689       0.483 -20.534 -21.570  1.00  0.00      PROA H
ATOM   6305  ND1 HSD   689       2.650 -18.191 -20.784  1.00  0.50      PROA N
ATOM   6306  HD1 HSD   689       2.218 -17.362 -21.140  1.00  0.00      PROA H
ATOM   6307  CG  HSD   689       2.263 -19.472 -21.117  1.00  0.50      PROA C
ATOM   6308  CE1 HSD   689       3.676 -18.246 -19.954  1.00  0.50      PROA C
ATOM   6309  HE1 HSD   689       4.208 -17.394 -19.530  1.00  0.00      PROA H
ATOM   6310  NE2 HSD   689       3.970 -19.515 -19.737  1.00  0.50      PROA N
ATOM   6311  CD2 HSD   689       3.101 -20.302 -20.451  1.00  0.50      PROA C
ATOM   6312  HD2 HSD   689       3.250 -21.350 -20.415  1.00  0.00      PROA H
ATOM   6313  C   HSD   689      -0.558 -18.836 -23.625  1.00  1.00      PROA C
ATOM   6314  O   HSD   689      -0.007 -18.916 -24.729  1.00  1.00      PROA O
ATOM   6315  N   THR   690      -1.870 -19.020 -23.470  1.00  1.00      PROA N
ATOM   6316  HN  THR   690      -2.275 -19.004 -22.558  1.00  0.00      PROA H
ATOM   6317  CA  THR   690      -2.745 -19.346 -24.585  1.00  1.00      PROA C
ATOM   6318  HA  THR   690      -2.163 -19.458 -25.490  1.00  0.00      PROA H
ATOM   6319  CB  THR   690      -3.459 -20.685 -24.340  1.00  0.50      PROA C
ATOM   6320  HB  THR   690      -3.901 -21.039 -25.304  1.00  0.00      PROA H
ATOM   6321  OG1 THR   690      -4.507 -20.503 -23.380  1.00  0.50      PROA O
ATOM   6322  HG1 THR   690      -4.899 -21.374 -23.291  1.00  0.00      PROA H
ATOM   6323  CG2 THR   690      -2.480 -21.726 -23.821  1.00  0.50      PROA C
ATOM   6324 HG21 THR   690      -2.155 -21.522 -22.780  1.00  0.00      PROA H
ATOM   6325 HG22 THR   690      -1.577 -21.781 -24.468  1.00  0.00      PROA H
ATOM   6326 HG23 THR   690      -3.005 -22.679 -23.860  1.00  0.00      PROA H
ATOM   6327  C   THR   690      -3.796 -18.284 -24.873  1.00  1.00      PROA C
ATOM   6328  O   THR   690      -4.675 -18.525 -25.708  1.00  1.00      PROA O
ATOM   6329  N   ARG   691      -3.735 -17.125 -24.218  1.00  1.00      PROA N
ATOM   6330  HN  ARG   691      -3.048 -16.985 -23.507  1.00  0.00      PROA H
ATOM   6331  CA  ARG   691      -4.714 -16.067 -24.434  1.00  1.00      PROA C
ATOM   6332  HA  ARG   691      -5.708 -16.493 -24.371  1.00  0.00      PROA H
ATOM   6333  CB  ARG   691      -4.572 -14.986 -23.358  1.00  0.50      PROA C
ATOM   6334  HB1 ARG   691      -3.565 -14.516 -23.447  1.00  0.00      PROA H
ATOM   6335  HB2 ARG   691      -4.613 -15.494 -22.371  1.00  0.00      PROA H
ATOM   6336  CG  ARG   691      -5.648 -13.911 -23.394  1.00  0.50      PROA C
ATOM   6337  HG1 ARG   691      -6.656 -14.382 -23.309  1.00  0.00      PROA H
ATOM   6338  HG2 ARG   691      -5.621 -13.367 -24.367  1.00  0.00      PROA H
ATOM   6339  CD  ARG   691      -5.450 -12.891 -22.286  1.00  0.50      PROA C
ATOM   6340  HD1 ARG   691      -6.171 -12.051 -22.433  1.00  0.00      PROA H
ATOM   6341  HD2 ARG   691      -4.409 -12.491 -22.353  1.00  0.00      PROA H
ATOM   6342  NE  ARG   691      -5.672 -13.469 -20.965  1.00  0.50      PROA N
ATOM   6343  HE  ARG   691      -6.034 -14.398 -20.933  1.00  0.00      PROA H
ATOM   6344  CZ  ARG   691      -5.450 -12.829 -19.822  1.00  0.50      PROA C
ATOM   6345  NH1 ARG   691      -4.998 -11.583 -19.834  1.00  0.50      PROA N
ATOM   6346 HH11 ARG   691      -4.865 -11.131 -20.702  1.00  0.00      PROA H
ATOM   6347 HH12 ARG   691      -4.888 -11.076 -18.979  1.00  0.00      PROA H
ATOM   6348  NH2 ARG   691      -5.681 -13.433 -18.665  1.00  0.50      PROA N
ATOM   6349 HH21 ARG   691      -5.983 -14.363 -18.691  1.00  0.00      PROA H
ATOM   6350 HH22 ARG   691      -5.713 -12.890 -17.829  1.00  0.00      PROA H
ATOM   6351  C   ARG   691      -4.558 -15.464 -25.825  1.00  1.00      PROA C
ATOM   6352  O   ARG   691      -5.489 -14.845 -26.352  1.00  1.00      PROA O
ATOM   6353  N   LEU   692      -3.390 -15.655 -26.434  1.00  1.00      PROA N
ATOM   6354  HN  LEU   692      -2.663 -16.168 -25.992  1.00  0.00      PROA H
ATOM   6355  CA  LEU   692      -3.083 -15.064 -27.728  1.00  1.00      PROA C
ATOM   6356  HA  LEU   692      -3.371 -14.021 -27.713  1.00  0.00      PROA H
ATOM   6357  CB  LEU   692      -1.579 -15.178 -28.012  1.00  0.50      PROA C
ATOM   6358  HB1 LEU   692      -1.362 -14.690 -28.993  1.00  0.00      PROA H
ATOM   6359  HB2 LEU   692      -1.302 -16.252 -28.111  1.00  0.00      PROA H
ATOM   6360  CG  LEU   692      -0.650 -14.550 -26.972  1.00  0.50      PROA C
ATOM   6361  HG  LEU   692      -0.788 -15.074 -25.994  1.00  0.00      PROA H
ATOM   6362  CD1 LEU   692       0.805 -14.726 -27.376  1.00  0.50      PROA C
ATOM   6363 HD11 LEU   692       0.883 -14.277 -28.381  1.00  0.00      PROA H
ATOM   6364 HD12 LEU   692       1.078 -15.800 -27.453  1.00  0.00      PROA H
ATOM   6365 HD13 LEU   692       1.497 -14.220 -26.673  1.00  0.00      PROA H
ATOM   6366  CD2 LEU   692      -0.981 -13.082 -26.767  1.00  0.50      PROA C
ATOM   6367 HD21 LEU   692      -2.023 -12.941 -26.412  1.00  0.00      PROA H
ATOM   6368 HD22 LEU   692      -0.848 -12.525 -27.719  1.00  0.00      PROA H
ATOM   6369 HD23 LEU   692      -0.301 -12.635 -26.015  1.00  0.00      PROA H
ATOM   6370  C   LEU   692      -3.858 -15.690 -28.881  1.00  1.00      PROA C
ATOM   6371  O   LEU   692      -3.936 -15.080 -29.952  1.00  1.00      PROA O
ATOM   6372  N   GLY   693      -4.430 -16.878 -28.695  1.00  1.00      PROA N
ATOM   6373  HN  GLY   693      -4.349 -17.331 -27.812  1.00  0.00      PROA H
ATOM   6374  CA  GLY   693      -5.115 -17.545 -29.785  1.00  1.00      PROA C
ATOM   6375  HA1 GLY   693      -4.461 -18.327 -30.136  1.00  0.00      PROA H
ATOM   6376  HA2 GLY   693      -5.377 -16.839 -30.558  1.00  0.00      PROA H
ATOM   6377  C   GLY   693      -6.428 -18.203 -29.417  1.00  1.00      PROA C
ATOM   6378  O   GLY   693      -7.084 -18.802 -30.274  1.00  1.00      PROA O
ATOM   6379  N   THR   694      -6.830 -18.101 -28.150  1.00  1.00      PROA N
ATOM   6380  HN  THR   694      -6.302 -17.603 -27.472  1.00  0.00      PROA H
ATOM   6381  CA  THR   694      -8.073 -18.706 -27.683  1.00  1.00      PROA C
ATOM   6382  HA  THR   694      -8.417 -19.461 -28.382  1.00  0.00      PROA H
ATOM   6383  CB  THR   694      -7.859 -19.378 -26.323  1.00  0.50      PROA C
ATOM   6384  HB  THR   694      -8.822 -19.580 -25.826  1.00  0.00      PROA H
ATOM   6385  OG1 THR   694      -7.166 -18.481 -25.447  1.00  0.50      PROA O
ATOM   6386  HG1 THR   694      -6.217 -18.651 -25.579  1.00  0.00      PROA H
ATOM   6387  CG2 THR   694      -7.049 -20.656 -26.482  1.00  0.50      PROA C
ATOM   6388 HG21 THR   694      -6.056 -20.444 -26.930  1.00  0.00      PROA H
ATOM   6389 HG22 THR   694      -7.588 -21.362 -27.152  1.00  0.00      PROA H
ATOM   6390 HG23 THR   694      -6.898 -21.141 -25.495  1.00  0.00      PROA H
ATOM   6391  C   THR   694      -9.218 -17.710 -27.575  1.00  1.00      PROA C
ATOM   6392  O   THR   694     -10.342 -18.026 -27.980  1.00  1.00      PROA O
ATOM   6393  N   SER   695      -8.959 -16.518 -27.034  1.00  1.00      PROA N
ATOM   6394  HN  SER   695      -8.044 -16.324 -26.696  1.00  0.00      PROA H
ATOM   6395  CA  SER   695      -9.962 -15.463 -26.884  1.00  1.00      PROA C
ATOM   6396  HA  SER   695      -9.499 -14.652 -26.341  1.00  0.00      PROA H
ATOM   6397  CB  SER   695     -10.420 -14.945 -28.252  1.00  0.50      PROA C
ATOM   6398  HB1 SER   695      -9.536 -14.801 -28.909  1.00  0.00      PROA H
ATOM   6399  HB2 SER   695     -10.916 -13.953 -28.126  1.00  0.00      PROA H
ATOM   6400  OG  SER   695     -11.348 -15.833 -28.849  1.00  0.50      PROA O
ATOM   6401  HG1 SER   695     -12.035 -16.017 -28.172  1.00  0.00      PROA H
ATOM   6402  C   SER   695     -11.150 -15.947 -26.048  1.00  1.00      PROA C
ATOM   6403  O   SER   695     -12.310 -15.872 -26.458  1.00  1.00      PROA O
ATOM   6404  N   THR   696     -10.834 -16.448 -24.856  1.00  1.00      PROA N
ATOM   6405  HN  THR   696      -9.888 -16.504 -24.555  1.00  0.00      PROA H
ATOM   6406  CA  THR   696     -11.843 -16.899 -23.907  1.00  1.00      PROA C
ATOM   6407  HA  THR   696     -12.789 -16.426 -24.134  1.00  0.00      PROA H
ATOM   6408  CB  THR   696     -12.010 -18.428 -23.924  1.00  0.50      PROA C
ATOM   6409  HB  THR   696     -12.689 -18.752 -23.100  1.00  0.00      PROA H
ATOM   6410  OG1 THR   696     -10.733 -19.053 -23.748  1.00  0.50      PROA O
ATOM   6411  HG1 THR   696     -10.299 -18.563 -23.037  1.00  0.00      PROA H
ATOM   6412  CG2 THR   696     -12.625 -18.893 -25.234  1.00  0.50      PROA C
ATOM   6413 HG21 THR   696     -11.904 -18.758 -26.070  1.00  0.00      PROA H
ATOM   6414 HG22 THR   696     -13.519 -18.295 -25.496  1.00  0.00      PROA H
ATOM   6415 HG23 THR   696     -12.888 -19.967 -25.198  1.00  0.00      PROA H
ATOM   6416  C   THR   696     -11.451 -16.441 -22.511  1.00  1.00      PROA C
ATOM   6417  O   THR   696     -10.309 -16.046 -22.261  1.00  1.00      PROA O
ATOM   6418  N   ASP   697     -12.417 -16.496 -21.600  1.00  1.00      PROA N
ATOM   6419  HN  ASP   697     -13.365 -16.713 -21.812  1.00  0.00      PROA H
ATOM   6420  CA  ASP   697     -12.162 -16.156 -20.210  1.00  1.00      PROA C
ATOM   6421  HA  ASP   697     -11.585 -15.237 -20.202  1.00  0.00      PROA H
ATOM   6422  CB  ASP   697     -13.475 -15.974 -19.448  1.00  0.50      PROA C
ATOM   6423  HB1 ASP   697     -13.872 -16.907 -19.003  1.00  0.00      PROA H
ATOM   6424  HB2 ASP   697     -14.264 -15.587 -20.137  1.00  0.00      PROA H
ATOM   6425  CG  ASP   697     -13.379 -14.920 -18.363  1.00  0.50      PROA C
ATOM   6426  OD1 ASP   697     -13.979 -15.116 -17.286  1.00  0.50      PROA O
ATOM   6427  OD2 ASP   697     -12.703 -13.894 -18.587  1.00  0.50      PROA O
ATOM   6428  C   ASP   697     -11.319 -17.239 -19.547  1.00  1.00      PROA C
ATOM   6429  O   ASP   697     -11.215 -18.364 -20.041  1.00  1.00      PROA O
ATOM   6430  N   LYS   698     -10.709 -16.884 -18.413  1.00  1.00      PROA N
ATOM   6431  HN  LYS   698     -10.863 -15.956 -18.063  1.00  0.00      PROA H
ATOM   6432  CA  LYS   698      -9.858 -17.832 -17.702  1.00  1.00      PROA C
ATOM   6433  HA  LYS   698      -9.131 -18.199 -18.415  1.00  0.00      PROA H
ATOM   6434  CB  LYS   698      -9.130 -17.126 -16.554  1.00  0.50      PROA C
ATOM   6435  HB1 LYS   698      -9.101 -16.030 -16.760  1.00  0.00      PROA H
ATOM   6436  HB2 LYS   698      -8.075 -17.486 -16.560  1.00  0.00      PROA H
ATOM   6437  CG  LYS   698      -9.724 -17.371 -15.176  1.00  0.50      PROA C
ATOM   6438  HG1 LYS   698      -9.891 -18.447 -14.947  1.00  0.00      PROA H
ATOM   6439  HG2 LYS   698     -10.708 -16.845 -15.094  1.00  0.00      PROA H
ATOM   6440  CD  LYS   698      -8.781 -16.901 -14.081  1.00  0.50      PROA C
ATOM   6441  HD1 LYS   698      -8.736 -15.785 -14.107  1.00  0.00      PROA H
ATOM   6442  HD2 LYS   698      -7.760 -17.291 -14.297  1.00  0.00      PROA H
ATOM   6443  CE  LYS   698      -9.240 -17.378 -12.711  1.00  0.50      PROA C
ATOM   6444  HE1 LYS   698      -9.331 -18.479 -12.727  1.00  0.00      PROA H
ATOM   6445  HE2 LYS   698     -10.221 -16.925 -12.443  1.00  0.00      PROA H
ATOM   6446  NZ  LYS   698      -8.256 -17.037 -11.648  1.00  0.50      PROA N
ATOM   6447  HZ1 LYS   698      -8.164 -15.994 -11.631  1.00  0.00      PROA H
ATOM   6448  HZ2 LYS   698      -7.327 -17.449 -11.852  1.00  0.00      PROA H
ATOM   6449  HZ3 LYS   698      -8.629 -17.337 -10.725  1.00  0.00      PROA H
ATOM   6450  C   LYS   698     -10.641 -19.028 -17.177  1.00  1.00      PROA C
ATOM   6451  O   LYS   698     -10.046 -20.077 -16.907  1.00  1.00      PROA O
ATOM   6452  N   ILE   699     -11.960 -18.898 -17.031  1.00  1.00      PROA N
ATOM   6453  HN  ILE   699     -12.416 -18.021 -17.208  1.00  0.00      PROA H
ATOM   6454  CA  ILE   699     -12.775 -20.015 -16.568  1.00  1.00      PROA C
ATOM   6455  HA  ILE   699     -12.191 -20.640 -15.914  1.00  0.00      PROA H
ATOM   6456  CB  ILE   699     -13.985 -19.496 -15.770  1.00  0.50      PROA C
ATOM   6457  HB  ILE   699     -14.585 -18.901 -16.451  1.00  0.00      PROA H
ATOM   6458  CG2 ILE   699     -14.792 -20.655 -15.211  1.00  0.50      PROA C
ATOM   6459 HG21 ILE   699     -14.202 -21.285 -14.519  1.00  0.00      PROA H
ATOM   6460 HG22 ILE   699     -15.192 -21.294 -16.026  1.00  0.00      PROA H
ATOM   6461 HG23 ILE   699     -15.671 -20.291 -14.651  1.00  0.00      PROA H
ATOM   6462  CG1 ILE   699     -13.521 -18.568 -14.645  1.00  0.50      PROA C
ATOM   6463 HG11 ILE   699     -13.057 -17.650 -15.080  1.00  0.00      PROA H
ATOM   6464 HG12 ILE   699     -12.748 -19.089 -14.036  1.00  0.00      PROA H
ATOM   6465  CD  ILE   699     -14.637 -18.111 -13.730  1.00  0.50      PROA C
ATOM   6466  HD1 ILE   699     -15.038 -18.952 -13.128  1.00  0.00      PROA H
ATOM   6467  HD2 ILE   699     -15.476 -17.656 -14.302  1.00  0.00      PROA H
ATOM   6468  HD3 ILE   699     -14.280 -17.391 -12.979  1.00  0.00      PROA H
ATOM   6469  C   ILE   699     -13.208 -20.886 -17.740  1.00  1.00      PROA C
ATOM   6470  O   ILE   699     -13.260 -22.117 -17.633  1.00  1.00      PROA O
ATOM   6471  N   GLY   700     -13.523 -20.263 -18.873  1.00  1.00      PROA N
ATOM   6472  HN  GLY   700     -13.522 -19.263 -18.921  1.00  0.00      PROA H
ATOM   6473  CA  GLY   700     -13.940 -20.993 -20.055  1.00  1.00      PROA C
ATOM   6474  HA1 GLY   700     -14.174 -20.269 -20.821  1.00  0.00      PROA H
ATOM   6475  HA2 GLY   700     -14.790 -21.615 -19.803  1.00  0.00      PROA H
ATOM   6476  C   GLY   700     -12.867 -21.902 -20.615  1.00  1.00      PROA C
ATOM   6477  O   GLY   700     -13.170 -22.884 -21.300  1.00  1.00      PROA O
ATOM   6478  N   LEU   701     -11.602 -21.583 -20.331  1.00  1.00      PROA N
ATOM   6479  HN  LEU   701     -11.426 -20.695 -19.902  1.00  0.00      PROA H
ATOM   6480  CA  LEU   701     -10.503 -22.427 -20.789  1.00  1.00      PROA C
ATOM   6481  HA  LEU   701     -10.617 -22.575 -21.858  1.00  0.00      PROA H
ATOM   6482  CB  LEU   701      -9.166 -21.742 -20.503  1.00  0.50      PROA C
ATOM   6483  HB1 LEU   701      -9.187 -21.185 -19.547  1.00  0.00      PROA H
ATOM   6484  HB2 LEU   701      -9.147 -20.861 -21.203  1.00  0.00      PROA H
ATOM   6485  CG  LEU   701      -7.890 -22.525 -20.818  1.00  0.50      PROA C
ATOM   6486  HG  LEU   701      -7.908 -23.538 -20.471  1.00  0.00      PROA H
ATOM   6487  CD1 LEU   701      -7.784 -22.815 -22.304  1.00  0.50      PROA C
ATOM   6488 HD11 LEU   701      -7.771 -21.864 -22.885  1.00  0.00      PROA H
ATOM   6489 HD12 LEU   701      -8.633 -23.420 -22.639  1.00  0.00      PROA H
ATOM   6490 HD13 LEU   701      -6.850 -23.369 -22.546  1.00  0.00      PROA H
ATOM   6491  CD2 LEU   701      -6.666 -21.771 -20.328  1.00  0.50      PROA C
ATOM   6492 HD21 LEU   701      -6.750 -21.443 -19.273  1.00  0.00      PROA H
ATOM   6493 HD22 LEU   701      -6.500 -20.867 -20.953  1.00  0.00      PROA H
ATOM   6494 HD23 LEU   701      -5.757 -22.396 -20.435  1.00  0.00      PROA H
ATOM   6495  C   LEU   701     -10.542 -23.802 -20.136  1.00  1.00      PROA C
ATOM   6496  O   LEU   701     -10.185 -24.801 -20.771  1.00  1.00      PROA O
ATOM   6497  N   ARG   702     -10.982 -23.878 -18.881  1.00  1.00      PROA N
ATOM   6498  HN  ARG   702     -11.467 -23.096 -18.471  1.00  0.00      PROA H
ATOM   6499  CA  ARG   702     -11.055 -25.138 -18.156  1.00  1.00      PROA C
ATOM   6500  HA  ARG   702     -10.262 -25.799 -18.474  1.00  0.00      PROA H
ATOM   6501  CB  ARG   702     -10.914 -24.884 -16.649  1.00  0.50      PROA C
ATOM   6502  HB1 ARG   702     -11.512 -23.974 -16.387  1.00  0.00      PROA H
ATOM   6503  HB2 ARG   702      -9.854 -24.667 -16.396  1.00  0.00      PROA H
ATOM   6504  CG  ARG   702     -11.419 -26.014 -15.764  1.00  0.50      PROA C
ATOM   6505  HG1 ARG   702     -12.477 -26.301 -15.944  1.00  0.00      PROA H
ATOM   6506  HG2 ARG   702     -11.380 -25.645 -14.726  1.00  0.00      PROA H
ATOM   6507  CD  ARG   702     -10.498 -27.220 -15.809  1.00  0.50      PROA C
ATOM   6508  HD1 ARG   702      -9.497 -26.957 -15.394  1.00  0.00      PROA H
ATOM   6509  HD2 ARG   702     -10.351 -27.518 -16.867  1.00  0.00      PROA H
ATOM   6510  NE  ARG   702     -11.025 -28.340 -15.036  1.00  0.50      PROA N
ATOM   6511  HE  ARG   702     -10.926 -28.339 -14.040  1.00  0.00      PROA H
ATOM   6512  CZ  ARG   702     -11.792 -29.299 -15.542  1.00  0.50      PROA C
ATOM   6513  NH1 ARG   702     -12.127 -29.277 -16.825  1.00  0.50      PROA N
ATOM   6514 HH11 ARG   702     -12.604 -30.090 -17.191  1.00  0.00      PROA H
ATOM   6515 HH12 ARG   702     -12.023 -28.465 -17.399  1.00  0.00      PROA H
ATOM   6516  NH2 ARG   702     -12.228 -30.281 -14.765  1.00  0.50      PROA N
ATOM   6517 HH21 ARG   702     -12.140 -30.231 -13.786  1.00  0.00      PROA H
ATOM   6518 HH22 ARG   702     -12.662 -31.082 -15.249  1.00  0.00      PROA H
ATOM   6519  C   ARG   702     -12.341 -25.907 -18.415  1.00  1.00      PROA C
ATOM   6520  O   ARG   702     -12.299 -27.133 -18.556  1.00  1.00      PROA O
ATOM   6521  N   LEU   703     -13.479 -25.214 -18.492  1.00  1.00      PROA N
ATOM   6522  HN  LEU   703     -13.538 -24.220 -18.398  1.00  0.00      PROA H
ATOM   6523  CA  LEU   703     -14.755 -25.904 -18.650  1.00  1.00      PROA C
ATOM   6524  HA  LEU   703     -14.828 -26.708 -17.931  1.00  0.00      PROA H
ATOM   6525  CB  LEU   703     -15.910 -24.930 -18.415  1.00  0.50      PROA C
ATOM   6526  HB1 LEU   703     -16.775 -25.193 -19.075  1.00  0.00      PROA H
ATOM   6527  HB2 LEU   703     -15.600 -23.910 -18.736  1.00  0.00      PROA H
ATOM   6528  CG  LEU   703     -16.490 -24.854 -17.001  1.00  0.50      PROA C
ATOM   6529  HG  LEU   703     -16.776 -25.885 -16.673  1.00  0.00      PROA H
ATOM   6530  CD1 LEU   703     -15.468 -24.309 -16.016  1.00  0.50      PROA C
ATOM   6531 HD11 LEU   703     -15.032 -23.366 -16.401  1.00  0.00      PROA H
ATOM   6532 HD12 LEU   703     -14.646 -25.038 -15.857  1.00  0.00      PROA H
ATOM   6533 HD13 LEU   703     -15.944 -24.103 -15.035  1.00  0.00      PROA H
ATOM   6534  CD2 LEU   703     -17.752 -24.006 -16.988  1.00  0.50      PROA C
ATOM   6535 HD21 LEU   703     -18.583 -24.519 -17.518  1.00  0.00      PROA H
ATOM   6536 HD22 LEU   703     -17.571 -23.034 -17.498  1.00  0.00      PROA H
ATOM   6537 HD23 LEU   703     -18.056 -23.777 -15.950  1.00  0.00      PROA H
ATOM   6538  C   LEU   703     -14.876 -26.551 -20.025  1.00  1.00      PROA C
ATOM   6539  O   LEU   703     -15.549 -27.577 -20.174  1.00  1.00      PROA O
ATOM   6540  N   ASP   704     -14.237 -25.968 -21.040  1.00  1.00      PROA N
ATOM   6541  HN  ASP   704     -13.776 -25.096 -20.922  1.00  0.00      PROA H
ATOM   6542  CA  ASP   704     -14.409 -26.428 -22.413  1.00  1.00      PROA C
ATOM   6543  HA  ASP   704     -15.120 -27.246 -22.450  1.00  0.00      PROA H
ATOM   6544  CB  ASP   704     -14.980 -25.298 -23.279  1.00  0.50      PROA C
ATOM   6545  HB1 ASP   704     -15.277 -25.669 -24.280  1.00  0.00      PROA H
ATOM   6546  HB2 ASP   704     -14.243 -24.477 -23.419  1.00  0.00      PROA H
ATOM   6547  CG  ASP   704     -16.220 -24.670 -22.674  1.00  0.50      PROA C
ATOM   6548  OD1 ASP   704     -16.976 -25.388 -21.985  1.00  0.50      PROA O
ATOM   6549  OD2 ASP   704     -16.440 -23.460 -22.889  1.00  0.50      PROA O
ATOM   6550  C   ASP   704     -13.140 -26.948 -23.070  1.00  1.00      PROA C
ATOM   6551  O   ASP   704     -13.141 -28.077 -23.566  1.00  1.00      PROA O
ATOM   6552  N   TYR   705     -12.061 -26.167 -23.083  1.00  1.00      PROA N
ATOM   6553  HN  TYR   705     -12.096 -25.280 -22.632  1.00  0.00      PROA H
ATOM   6554  CA  TYR   705     -10.911 -26.436 -23.939  1.00  1.00      PROA C
ATOM   6555  HA  TYR   705     -11.243 -26.793 -24.899  1.00  0.00      PROA H
ATOM   6556  CB  TYR   705     -10.037 -25.182 -24.057  1.00  0.50      PROA C
ATOM   6557  HB1 TYR   705      -9.021 -25.424 -24.439  1.00  0.00      PROA H
ATOM   6558  HB2 TYR   705      -9.970 -24.730 -23.061  1.00  0.00      PROA H
ATOM   6559  CG  TYR   705     -10.585 -24.134 -25.002  1.00  0.50      PROA C
ATOM   6560  CD1 TYR   705     -11.604 -24.438 -25.892  1.00  0.50      PROA C
ATOM   6561  HD1 TYR   705     -12.013 -25.414 -25.975  1.00  0.00      PROA H
ATOM   6562  CE1 TYR   705     -12.107 -23.486 -26.757  1.00  0.50      PROA C
ATOM   6563  HE1 TYR   705     -12.904 -23.731 -27.446  1.00  0.00      PROA H
ATOM   6564  CZ  TYR   705     -11.590 -22.211 -26.742  1.00  0.50      PROA C
ATOM   6565  OH  TYR   705     -12.087 -21.259 -27.603  1.00  0.50      PROA O
ATOM   6566  HH  TYR   705     -11.399 -20.619 -27.825  1.00  0.00      PROA H
ATOM   6567  CD2 TYR   705     -10.079 -22.841 -25.007  1.00  0.50      PROA C
ATOM   6568  HD2 TYR   705      -9.285 -22.542 -24.357  1.00  0.00      PROA H
ATOM   6569  CE2 TYR   705     -10.576 -21.881 -25.869  1.00  0.50      PROA C
ATOM   6570  HE2 TYR   705     -10.250 -20.865 -25.835  1.00  0.00      PROA H
ATOM   6571  C   TYR   705     -10.050 -27.608 -23.481  1.00  1.00      PROA C
ATOM   6572  O   TYR   705      -9.381 -28.223 -24.317  1.00  1.00      PROA O
ATOM   6573  N   LEU   706     -10.045 -27.938 -22.194  1.00  1.00      PROA N
ATOM   6574  HN  LEU   706     -10.656 -27.466 -21.565  1.00  0.00      PROA H
ATOM   6575  CA  LEU   706      -9.147 -28.974 -21.692  1.00  1.00      PROA C
ATOM   6576  HA  LEU   706      -8.190 -28.842 -22.165  1.00  0.00      PROA H
ATOM   6577  CB  LEU   706      -9.019 -28.873 -20.170  1.00  0.50      PROA C
ATOM   6578  HB1 LEU   706      -8.519 -29.794 -19.782  1.00  0.00      PROA H
ATOM   6579  HB2 LEU   706     -10.024 -28.822 -19.699  1.00  0.00      PROA H
ATOM   6580  CG  LEU   706      -8.190 -27.687 -19.668  1.00  0.50      PROA C
ATOM   6581  HG  LEU   706      -8.851 -26.808 -19.836  1.00  0.00      PROA H
ATOM   6582  CD1 LEU   706      -7.874 -27.835 -18.190  1.00  0.50      PROA C
ATOM   6583 HD11 LEU   706      -7.030 -28.554 -18.072  1.00  0.00      PROA H
ATOM   6584 HD12 LEU   706      -8.725 -28.298 -17.659  1.00  0.00      PROA H
ATOM   6585 HD13 LEU   706      -7.573 -26.917 -17.658  1.00  0.00      PROA H
ATOM   6586  CD2 LEU   706      -6.914 -27.531 -20.480  1.00  0.50      PROA C
ATOM   6587 HD21 LEU   706      -7.066 -26.864 -21.355  1.00  0.00      PROA H
ATOM   6588 HD22 LEU   706      -6.604 -28.521 -20.876  1.00  0.00      PROA H
ATOM   6589 HD23 LEU   706      -6.059 -27.194 -19.895  1.00  0.00      PROA H
ATOM   6590  C   LEU   706      -9.568 -30.389 -22.095  1.00  1.00      PROA C
ATOM   6591  O   LEU   706      -8.694 -31.227 -22.360  1.00  1.00      PROA O
ATOM   6592  N   PRO   707     -10.880 -30.722 -22.131  1.00  1.00      PROA N
ATOM   6593  CD  PRO   707     -12.007 -30.082 -21.425  1.00  0.50      PROA C
ATOM   6594  HD1 PRO   707     -12.283 -29.141 -21.886  1.00  0.00      PROA H
ATOM   6595  HD2 PRO   707     -11.751 -29.887 -20.360  1.00  0.00      PROA H
ATOM   6596  CA  PRO   707     -11.275 -32.030 -22.679  1.00  1.00      PROA C
ATOM   6597  HA  PRO   707     -10.881 -32.805 -22.041  1.00  0.00      PROA H
ATOM   6598  CB  PRO   707     -12.805 -31.955 -22.668  1.00  0.50      PROA C
ATOM   6599  HB1 PRO   707     -13.263 -32.966 -22.599  1.00  0.00      PROA H
ATOM   6600  HB2 PRO   707     -13.196 -31.449 -23.585  1.00  0.00      PROA H
ATOM   6601  CG  PRO   707     -13.103 -31.118 -21.490  1.00  0.50      PROA C
ATOM   6602  HG1 PRO   707     -14.106 -30.636 -21.559  1.00  0.00      PROA H
ATOM   6603  HG2 PRO   707     -13.077 -31.754 -20.581  1.00  0.00      PROA H
ATOM   6604  C   PRO   707     -10.740 -32.285 -24.081  1.00  1.00      PROA C
ATOM   6605  O   PRO   707     -10.325 -33.405 -24.394  1.00  1.00      PROA O
ATOM   6606  N   THR   708     -10.745 -31.257 -24.932  1.00  1.00      PROA N
ATOM   6607  HN  THR   708     -11.160 -30.374 -24.712  1.00  0.00      PROA H
ATOM   6608  CA  THR   708     -10.224 -31.423 -26.285  1.00  1.00      PROA C
ATOM   6609  HA  THR   708     -10.580 -32.360 -26.689  1.00  0.00      PROA H
ATOM   6610  CB  THR   708     -10.734 -30.300 -27.186  1.00  0.50      PROA C
ATOM   6611  HB  THR   708     -10.286 -29.331 -26.874  1.00  0.00      PROA H
ATOM   6612  OG1 THR   708     -12.150 -30.168 -27.020  1.00  0.50      PROA O
ATOM   6613  HG1 THR   708     -12.536 -30.994 -27.339  1.00  0.00      PROA H
ATOM   6614  CG2 THR   708     -10.427 -30.605 -28.642  1.00  0.50      PROA C
ATOM   6615 HG21 THR   708     -10.775 -31.619 -28.930  1.00  0.00      PROA H
ATOM   6616 HG22 THR   708      -9.341 -30.525 -28.856  1.00  0.00      PROA H
ATOM   6617 HG23 THR   708     -10.940 -29.869 -29.303  1.00  0.00      PROA H
ATOM   6618  C   THR   708      -8.701 -31.464 -26.302  1.00  1.00      PROA C
ATOM   6619  O   THR   708      -8.108 -32.221 -27.081  1.00  1.00      PROA O
ATOM   6620  N   PHE   709      -8.051 -30.657 -25.458  1.00  1.00      PROA N
ATOM   6621  HN  PHE   709      -8.542 -29.958 -24.932  1.00  0.00      PROA H
ATOM   6622  CA  PHE   709      -6.602 -30.738 -25.328  1.00  1.00      PROA C
ATOM   6623  HA  PHE   709      -6.169 -30.581 -26.308  1.00  0.00      PROA H
ATOM   6624  CB  PHE   709      -6.101 -29.691 -24.332  1.00  0.50      PROA C
ATOM   6625  HB1 PHE   709      -5.151 -30.007 -23.846  1.00  0.00      PROA H
ATOM   6626  HB2 PHE   709      -6.854 -29.558 -23.530  1.00  0.00      PROA H
ATOM   6627  CG  PHE   709      -5.784 -28.363 -24.956  1.00  0.50      PROA C
ATOM   6628  CD1 PHE   709      -4.889 -28.274 -26.008  1.00  0.50      PROA C
ATOM   6629  HD1 PHE   709      -4.410 -29.165 -26.390  1.00  0.00      PROA H
ATOM   6630  CE1 PHE   709      -4.597 -27.052 -26.585  1.00  0.50      PROA C
ATOM   6631  HE1 PHE   709      -3.906 -27.022 -27.413  1.00  0.00      PROA H
ATOM   6632  CZ  PHE   709      -5.196 -25.905 -26.109  1.00  0.50      PROA C
ATOM   6633  HZ  PHE   709      -4.968 -24.945 -26.552  1.00  0.00      PROA H
ATOM   6634  CD2 PHE   709      -6.377 -27.203 -24.488  1.00  0.50      PROA C
ATOM   6635  HD2 PHE   709      -7.077 -27.254 -23.669  1.00  0.00      PROA H
ATOM   6636  CE2 PHE   709      -6.087 -25.979 -25.060  1.00  0.50      PROA C
ATOM   6637  HE2 PHE   709      -6.552 -25.077 -24.686  1.00  0.00      PROA H
ATOM   6638  C   PHE   709      -6.153 -32.125 -24.896  1.00  1.00      PROA C
ATOM   6639  O   PHE   709      -5.071 -32.569 -25.294  1.00  1.00      PROA O
ATOM   6640  N   ARG   710      -6.961 -32.818 -24.091  1.00  1.00      PROA N
ATOM   6641  HN  ARG   710      -7.794 -32.400 -23.719  1.00  0.00      PROA H
ATOM   6642  CA  ARG   710      -6.651 -34.204 -23.755  1.00  1.00      PROA C
ATOM   6643  HA  ARG   710      -5.650 -34.244 -23.361  1.00  0.00      PROA H
ATOM   6644  CB  ARG   710      -7.622 -34.728 -22.700  1.00  0.50      PROA C
ATOM   6645  HB1 ARG   710      -8.621 -34.898 -23.168  1.00  0.00      PROA H
ATOM   6646  HB2 ARG   710      -7.798 -33.926 -21.988  1.00  0.00      PROA H
ATOM   6647  CG  ARG   710      -7.166 -36.011 -22.025  1.00  0.50      PROA C
ATOM   6648  HG1 ARG   710      -6.188 -35.811 -21.528  1.00  0.00      PROA H
ATOM   6649  HG2 ARG   710      -6.993 -36.811 -22.780  1.00  0.00      PROA H
ATOM   6650  CD  ARG   710      -8.164 -36.467 -20.977  1.00  0.50      PROA C
ATOM   6651  HD1 ARG   710      -8.708 -35.596 -20.554  1.00  0.00      PROA H
ATOM   6652  HD2 ARG   710      -7.660 -36.936 -20.109  1.00  0.00      PROA H
ATOM   6653  NE  ARG   710      -9.169 -37.368 -21.533  1.00  0.50      PROA N
ATOM   6654  HE  ARG   710     -10.064 -37.005 -21.797  1.00  0.00      PROA H
ATOM   6655  CZ  ARG   710      -9.053 -38.691 -21.558  1.00  0.50      PROA C
ATOM   6656  NH1 ARG   710      -7.971 -39.272 -21.054  1.00  0.50      PROA N
ATOM   6657 HH11 ARG   710      -7.291 -38.675 -20.661  1.00  0.00      PROA H
ATOM   6658 HH12 ARG   710      -7.910 -40.258 -21.065  1.00  0.00      PROA H
ATOM   6659  NH2 ARG   710     -10.015 -39.435 -22.085  1.00  0.50      PROA N
ATOM   6660 HH21 ARG   710      -9.855 -40.402 -22.214  1.00  0.00      PROA H
ATOM   6661 HH22 ARG   710     -10.922 -39.146 -21.731  1.00  0.00      PROA H
ATOM   6662  C   ARG   710      -6.699 -35.099 -24.986  1.00  1.00      PROA C
ATOM   6663  O   ARG   710      -5.839 -35.974 -25.148  1.00  1.00      PROA O
ATOM   6664  N   LYS   711      -7.690 -34.900 -25.855  1.00  1.00      PROA N
ATOM   6665  HN  LYS   711      -8.376 -34.185 -25.729  1.00  0.00      PROA H
ATOM   6666  CA  LYS   711      -7.798 -35.714 -27.060  1.00  1.00      PROA C
ATOM   6667  HA  LYS   711      -7.701 -36.753 -26.809  1.00  0.00      PROA H
ATOM   6668  CB  LYS   711      -9.160 -35.496 -27.720  1.00  0.50      PROA C
ATOM   6669  HB1 LYS   711      -9.198 -36.058 -28.686  1.00  0.00      PROA H
ATOM   6670  HB2 LYS   711      -9.275 -34.415 -27.972  1.00  0.00      PROA H
ATOM   6671  CG  LYS   711     -10.339 -35.932 -26.869  1.00  0.50      PROA C
ATOM   6672  HG1 LYS   711     -11.280 -35.636 -27.393  1.00  0.00      PROA H
ATOM   6673  HG2 LYS   711     -10.323 -35.396 -25.894  1.00  0.00      PROA H
ATOM   6674  CD  LYS   711     -10.330 -37.433 -26.643  1.00  0.50      PROA C
ATOM   6675  HD1 LYS   711      -9.377 -37.746 -26.160  1.00  0.00      PROA H
ATOM   6676  HD2 LYS   711     -10.375 -37.939 -27.639  1.00  0.00      PROA H
ATOM   6677  CE  LYS   711     -11.495 -37.865 -25.771  1.00  0.50      PROA C
ATOM   6678  HE1 LYS   711     -12.456 -37.550 -26.237  1.00  0.00      PROA H
ATOM   6679  HE2 LYS   711     -11.418 -37.399 -24.764  1.00  0.00      PROA H
ATOM   6680  NZ  LYS   711     -11.538 -39.342 -25.594  1.00  0.50      PROA N
ATOM   6681  HZ1 LYS   711     -10.621 -39.618 -25.179  1.00  0.00      PROA H
ATOM   6682  HZ2 LYS   711     -11.568 -39.750 -26.564  1.00  0.00      PROA H
ATOM   6683  HZ3 LYS   711     -12.358 -39.606 -25.009  1.00  0.00      PROA H
ATOM   6684  C   LYS   711      -6.671 -35.397 -28.036  1.00  1.00      PROA C
ATOM   6685  O   LYS   711      -6.296 -36.236 -28.864  1.00  1.00      PROA O
ATOM   6686  N   ARG   712      -6.122 -34.187 -27.955  1.00  1.00      PROA N
ATOM   6687  HN  ARG   712      -6.502 -33.507 -27.330  1.00  0.00      PROA H
ATOM   6688  CA  ARG   712      -5.080 -33.780 -28.889  1.00  1.00      PROA C
ATOM   6689  HA  ARG   712      -5.171 -34.372 -29.789  1.00  0.00      PROA H
ATOM   6690  CB  ARG   712      -5.248 -32.301 -29.250  1.00  0.50      PROA C
ATOM   6691  HB1 ARG   712      -5.157 -31.688 -28.322  1.00  0.00      PROA H
ATOM   6692  HB2 ARG   712      -6.290 -32.147 -29.615  1.00  0.00      PROA H
ATOM   6693  CG  ARG   712      -4.247 -31.801 -30.276  1.00  0.50      PROA C
ATOM   6694  HG1 ARG   712      -3.205 -31.946 -29.915  1.00  0.00      PROA H
ATOM   6695  HG2 ARG   712      -4.398 -30.715 -30.422  1.00  0.00      PROA H
ATOM   6696  CD  ARG   712      -4.412 -32.521 -31.605  1.00  0.50      PROA C
ATOM   6697  HD1 ARG   712      -4.278 -33.620 -31.480  1.00  0.00      PROA H
ATOM   6698  HD2 ARG   712      -3.610 -32.227 -32.320  1.00  0.00      PROA H
ATOM   6699  NE  ARG   712      -5.726 -32.296 -32.198  1.00  0.50      PROA N
ATOM   6700  HE  ARG   712      -6.477 -32.946 -32.078  1.00  0.00      PROA H
ATOM   6701  CZ  ARG   712      -6.031 -31.257 -32.969  1.00  0.50      PROA C
ATOM   6702  NH1 ARG   712      -5.112 -30.340 -33.241  1.00  0.50      PROA N
ATOM   6703 HH11 ARG   712      -4.188 -30.514 -32.922  1.00  0.00      PROA H
ATOM   6704 HH12 ARG   712      -5.383 -29.647 -33.888  1.00  0.00      PROA H
ATOM   6705  NH2 ARG   712      -7.253 -31.132 -33.466  1.00  0.50      PROA N
ATOM   6706 HH21 ARG   712      -8.116 -31.069 -32.904  1.00  0.00      PROA H
ATOM   6707 HH22 ARG   712      -7.428 -31.178 -34.440  1.00  0.00      PROA H
ATOM   6708  C   ARG   712      -3.672 -34.028 -28.357  1.00  1.00      PROA C
ATOM   6709  O   ARG   712      -2.792 -34.443 -29.116  1.00  1.00      PROA O
ATOM   6710  N   LEU   713      -3.437 -33.787 -27.065  1.00  1.00      PROA N
ATOM   6711  HN  LEU   713      -4.161 -33.449 -26.458  1.00  0.00      PROA H
ATOM   6712  CA  LEU   713      -2.077 -33.861 -26.538  1.00  1.00      PROA C
ATOM   6713  HA  LEU   713      -1.361 -33.677 -27.330  1.00  0.00      PROA H
ATOM   6714  CB  LEU   713      -1.886 -32.821 -25.433  1.00  0.50      PROA C
ATOM   6715  HB1 LEU   713      -0.862 -32.923 -25.020  1.00  0.00      PROA H
ATOM   6716  HB2 LEU   713      -2.617 -33.006 -24.631  1.00  0.00      PROA H
ATOM   6717  CG  LEU   713      -2.039 -31.354 -25.841  1.00  0.50      PROA C
ATOM   6718  HG  LEU   713      -3.106 -31.171 -26.116  1.00  0.00      PROA H
ATOM   6719  CD1 LEU   713      -1.679 -30.436 -24.683  1.00  0.50      PROA C
ATOM   6720 HD11 LEU   713      -0.590 -30.458 -24.484  1.00  0.00      PROA H
ATOM   6721 HD12 LEU   713      -2.222 -30.727 -23.759  1.00  0.00      PROA H
ATOM   6722 HD13 LEU   713      -1.952 -29.385 -24.927  1.00  0.00      PROA H
ATOM   6723  CD2 LEU   713      -1.184 -31.046 -27.057  1.00  0.50      PROA C
ATOM   6724 HD21 LEU   713      -1.481 -31.651 -27.939  1.00  0.00      PROA H
ATOM   6725 HD22 LEU   713      -0.110 -31.223 -26.842  1.00  0.00      PROA H
ATOM   6726 HD23 LEU   713      -1.293 -29.976 -27.335  1.00  0.00      PROA H
ATOM   6727  C   LEU   713      -1.748 -35.259 -26.025  1.00  1.00      PROA C
ATOM   6728  O   LEU   713      -0.794 -35.896 -26.486  1.00  1.00      PROA O
ATOM   6729  N   LEU   714      -2.528 -35.757 -25.065  1.00  1.00      PROA N
ATOM   6730  HN  LEU   714      -3.362 -35.281 -24.799  1.00  0.00      PROA H
ATOM   6731  CA  LEU   714      -2.198 -37.009 -24.393  1.00  1.00      PROA C
ATOM   6732  HA  LEU   714      -1.122 -37.113 -24.350  1.00  0.00      PROA H
ATOM   6733  CB  LEU   714      -2.745 -36.997 -22.961  1.00  0.50      PROA C
ATOM   6734  HB1 LEU   714      -3.856 -36.925 -22.985  1.00  0.00      PROA H
ATOM   6735  HB2 LEU   714      -2.371 -36.047 -22.518  1.00  0.00      PROA H
ATOM   6736  CG  LEU   714      -2.334 -38.139 -22.025  1.00  0.50      PROA C
ATOM   6737  HG  LEU   714      -1.354 -38.545 -22.378  1.00  0.00      PROA H
ATOM   6738  CD1 LEU   714      -2.160 -37.620 -20.610  1.00  0.50      PROA C
ATOM   6739 HD11 LEU   714      -3.108 -37.175 -20.240  1.00  0.00      PROA H
ATOM   6740 HD12 LEU   714      -1.365 -36.848 -20.569  1.00  0.00      PROA H
ATOM   6741 HD13 LEU   714      -1.884 -38.451 -19.931  1.00  0.00      PROA H
ATOM   6742  CD2 LEU   714      -3.358 -39.266 -22.039  1.00  0.50      PROA C
ATOM   6743 HD21 LEU   714      -3.474 -39.705 -23.052  1.00  0.00      PROA H
ATOM   6744 HD22 LEU   714      -4.352 -38.896 -21.710  1.00  0.00      PROA H
ATOM   6745 HD23 LEU   714      -3.042 -40.083 -21.356  1.00  0.00      PROA H
ATOM   6746  C   LEU   714      -2.718 -38.235 -25.133  1.00  1.00      PROA C
ATOM   6747  O   LEU   714      -2.045 -39.271 -25.154  1.00  1.00      PROA O
ATOM   6748  N   ASP   715      -3.905 -38.143 -25.728  1.00  1.00      PROA N
ATOM   6749  HN  ASP   715      -4.437 -37.295 -25.730  1.00  0.00      PROA H
ATOM   6750  CA  ASP   715      -4.560 -39.275 -26.378  1.00  1.00      PROA C
ATOM   6751  HA  ASP   715      -4.749 -40.015 -25.611  1.00  0.00      PROA H
ATOM   6752  CB  ASP   715      -5.892 -38.833 -26.989  1.00  0.50      PROA C
ATOM   6753  HB1 ASP   715      -5.784 -38.370 -27.985  1.00  0.00      PROA H
ATOM   6754  HB2 ASP   715      -6.367 -38.113 -26.300  1.00  0.00      PROA H
ATOM   6755  CG  ASP   715      -6.867 -39.981 -27.155  1.00  0.50      PROA C
ATOM   6756  OD1 ASP   715      -7.483 -40.390 -26.148  1.00  0.50      PROA O
ATOM   6757  OD2 ASP   715      -7.021 -40.474 -28.293  1.00  0.50      PROA O
ATOM   6758  C   ASP   715      -3.693 -39.953 -27.441  1.00  1.00      PROA C
ATOM   6759  O   ASP   715      -3.656 -41.189 -27.485  1.00  1.00      PROA O
ATOM   6760  N   PRO   716      -2.988 -39.206 -28.326  1.00  1.00      PROA N
ATOM   6761  CD  PRO   716      -3.061 -37.757 -28.590  1.00  0.50      PROA C
ATOM   6762  HD1 PRO   716      -2.389 -37.226 -27.886  1.00  0.00      PROA H
ATOM   6763  HD2 PRO   716      -4.089 -37.352 -28.509  1.00  0.00      PROA H
ATOM   6764  CA  PRO   716      -2.145 -39.882 -29.325  1.00  1.00      PROA C
ATOM   6765  HA  PRO   716      -2.780 -40.532 -29.912  1.00  0.00      PROA H
ATOM   6766  CB  PRO   716      -1.556 -38.717 -30.132  1.00  0.50      PROA C
ATOM   6767  HB1 PRO   716      -1.401 -39.003 -31.198  1.00  0.00      PROA H
ATOM   6768  HB2 PRO   716      -0.581 -38.375 -29.712  1.00  0.00      PROA H
ATOM   6769  CG  PRO   716      -2.550 -37.636 -29.994  1.00  0.50      PROA C
ATOM   6770  HG1 PRO   716      -2.109 -36.634 -30.193  1.00  0.00      PROA H
ATOM   6771  HG2 PRO   716      -3.392 -37.789 -30.711  1.00  0.00      PROA H
ATOM   6772  C   PRO   716      -1.044 -40.739 -28.718  1.00  1.00      PROA C
ATOM   6773  O   PRO   716      -0.640 -41.747 -29.310  1.00  1.00      PROA O
ATOM   6774  N   PHE   717      -0.550 -40.349 -27.540  1.00  1.00      PROA N
ATOM   6775  HN  PHE   717      -0.923 -39.550 -27.071  1.00  0.00      PROA H
ATOM   6776  CA  PHE   717       0.533 -41.094 -26.905  1.00  1.00      PROA C
ATOM   6777  HA  PHE   717       1.306 -41.309 -27.625  1.00  0.00      PROA H
ATOM   6778  CB  PHE   717       1.034 -40.346 -25.670  1.00  0.50      PROA C
ATOM   6779  HB1 PHE   717       1.562 -41.036 -24.982  1.00  0.00      PROA H
ATOM   6780  HB2 PHE   717       0.192 -39.899 -25.110  1.00  0.00      PROA H
ATOM   6781  CG  PHE   717       2.021 -39.255 -25.979  1.00  0.50      PROA C
ATOM   6782  CD1 PHE   717       2.536 -39.109 -27.256  1.00  0.50      PROA C
ATOM   6783  HD1 PHE   717       2.254 -39.721 -28.097  1.00  0.00      PROA H
ATOM   6784  CE1 PHE   717       3.442 -38.106 -27.542  1.00  0.50      PROA C
ATOM   6785  HE1 PHE   717       3.816 -37.989 -28.551  1.00  0.00      PROA H
ATOM   6786  CZ  PHE   717       3.845 -37.237 -26.547  1.00  0.50      PROA C
ATOM   6787  HZ  PHE   717       4.540 -36.439 -26.775  1.00  0.00      PROA H
ATOM   6788  CD2 PHE   717       2.432 -38.377 -24.992  1.00  0.50      PROA C
ATOM   6789  HD2 PHE   717       2.021 -38.477 -23.998  1.00  0.00      PROA H
ATOM   6790  CE2 PHE   717       3.339 -37.374 -25.271  1.00  0.50      PROA C
ATOM   6791  HE2 PHE   717       3.637 -36.675 -24.501  1.00  0.00      PROA H
ATOM   6792  C   PHE   717       0.100 -42.505 -26.523  1.00  1.00      PROA C
ATOM   6793  O   PHE   717       0.942 -43.402 -26.398  1.00  1.00      PROA O
ATOM   6794  N   LEU   718      -1.202 -42.720 -26.332  1.00  1.00      PROA N
ATOM   6795  HN  LEU   718      -1.870 -41.987 -26.478  1.00  0.00      PROA H
ATOM   6796  CA  LEU   718      -1.692 -44.033 -25.935  1.00  1.00      PROA C
ATOM   6797  HA  LEU   718      -1.071 -44.404 -25.130  1.00  0.00      PROA H
ATOM   6798  CB  LEU   718      -3.142 -43.922 -25.455  1.00  0.50      PROA C
ATOM   6799  HB1 LEU   718      -3.734 -43.360 -26.215  1.00  0.00      PROA H
ATOM   6800  HB2 LEU   718      -3.134 -43.284 -24.541  1.00  0.00      PROA H
ATOM   6801  CG  LEU   718      -3.914 -45.207 -25.136  1.00  0.50      PROA C
ATOM   6802  HG  LEU   718      -4.127 -45.727 -26.097  1.00  0.00      PROA H
ATOM   6803  CD1 LEU   718      -3.074 -46.179 -24.313  1.00  0.50      PROA C
ATOM   6804 HD11 LEU   718      -2.783 -45.705 -23.350  1.00  0.00      PROA H
ATOM   6805 HD12 LEU   718      -2.148 -46.484 -24.836  1.00  0.00      PROA H
ATOM   6806 HD13 LEU   718      -3.657 -47.098 -24.092  1.00  0.00      PROA H
ATOM   6807  CD2 LEU   718      -5.219 -44.884 -24.421  1.00  0.50      PROA C
ATOM   6808 HD21 LEU   718      -5.857 -44.226 -25.054  1.00  0.00      PROA H
ATOM   6809 HD22 LEU   718      -5.023 -44.350 -23.467  1.00  0.00      PROA H
ATOM   6810 HD23 LEU   718      -5.794 -45.808 -24.204  1.00  0.00      PROA H
ATOM   6811  C   LEU   718      -1.574 -45.033 -27.081  1.00  1.00      PROA C
ATOM   6812  O   LEU   718      -1.010 -46.121 -26.922  1.00  1.00      PROA O
ATOM   6813  N   LYS   719      -2.104 -44.677 -28.251  1.00  1.00      PROA N
ATOM   6814  HN  LYS   719      -2.461 -43.753 -28.384  1.00  0.00      PROA H
ATOM   6815  CA  LYS   719      -2.204 -45.619 -29.356  1.00  1.00      PROA C
ATOM   6816  HA  LYS   719      -2.179 -46.624 -28.963  1.00  0.00      PROA H
ATOM   6817  CB  LYS   719      -3.525 -45.409 -30.113  1.00  0.50      PROA C
ATOM   6818  HB1 LYS   719      -3.519 -44.385 -30.564  1.00  0.00      PROA H
ATOM   6819  HB2 LYS   719      -4.358 -45.401 -29.383  1.00  0.00      PROA H
ATOM   6820  CG  LYS   719      -3.792 -46.411 -31.233  1.00  0.50      PROA C
ATOM   6821  HG1 LYS   719      -3.043 -46.279 -32.050  1.00  0.00      PROA H
ATOM   6822  HG2 LYS   719      -4.781 -46.141 -31.663  1.00  0.00      PROA H
ATOM   6823  CD  LYS   719      -3.720 -47.862 -30.761  1.00  0.50      PROA C
ATOM   6824  HD1 LYS   719      -2.667 -48.103 -30.491  1.00  0.00      PROA H
ATOM   6825  HD2 LYS   719      -3.973 -48.557 -31.589  1.00  0.00      PROA H
ATOM   6826  CE  LYS   719      -4.624 -48.121 -29.562  1.00  0.50      PROA C
ATOM   6827  HE1 LYS   719      -4.370 -47.448 -28.717  1.00  0.00      PROA H
ATOM   6828  HE2 LYS   719      -4.504 -49.136 -29.154  1.00  0.00      PROA H
ATOM   6829  NZ  LYS   719      -6.057 -47.901 -29.896  1.00  0.50      PROA N
ATOM   6830  HZ1 LYS   719      -6.327 -48.534 -30.676  1.00  0.00      PROA H
ATOM   6831  HZ2 LYS   719      -6.165 -46.914 -30.218  1.00  0.00      PROA H
ATOM   6832  HZ3 LYS   719      -6.650 -48.032 -29.056  1.00  0.00      PROA H
ATOM   6833  C   LYS   719      -1.049 -45.541 -30.348  1.00  1.00      PROA C
ATOM   6834  O   LYS   719      -0.643 -46.582 -30.876  1.00  1.00      PROA O
ATOM   6835  N   GLN   720      -0.500 -44.356 -30.603  1.00  1.00      PROA N
ATOM   6836  HN  GLN   720      -0.773 -43.515 -30.133  1.00  0.00      PROA H
ATOM   6837  CA  GLN   720       0.486 -44.190 -31.662  1.00  1.00      PROA C
ATOM   6838  HA  GLN   720       0.212 -44.820 -32.484  1.00  0.00      PROA H
ATOM   6839  CB  GLN   720       0.484 -42.733 -32.146  1.00  0.50      PROA C
ATOM   6840  HB1 GLN   720       0.816 -42.064 -31.321  1.00  0.00      PROA H
ATOM   6841  HB2 GLN   720      -0.570 -42.453 -32.379  1.00  0.00      PROA H
ATOM   6842  CG  GLN   720       1.349 -42.457 -33.368  1.00  0.50      PROA C
ATOM   6843  HG1 GLN   720       2.417 -42.416 -33.087  1.00  0.00      PROA H
ATOM   6844  HG2 GLN   720       1.075 -41.488 -33.837  1.00  0.00      PROA H
ATOM   6845  CD  GLN   720       1.189 -43.509 -34.448  1.00  0.50      PROA C
ATOM   6846  OE1 GLN   720       2.150 -44.182 -34.825  1.00  0.50      PROA O
ATOM   6847  NE2 GLN   720      -0.026 -43.651 -34.961  1.00  0.50      PROA N
ATOM   6848 HE21 GLN   720      -0.101 -44.283 -35.722  1.00  0.00      PROA H
ATOM   6849 HE22 GLN   720      -0.722 -42.968 -34.747  1.00  0.00      PROA H
ATOM   6850  C   GLN   720       1.890 -44.612 -31.233  1.00  1.00      PROA C
ATOM   6851  O   GLN   720       2.760 -44.798 -32.087  1.00  1.00      PROA O
ATOM   6852  N   GLY   721       2.116 -44.822 -29.944  1.00  1.00      PROA N
ATOM   6853  HN  GLY   721       1.379 -44.690 -29.288  1.00  0.00      PROA H
ATOM   6854  CA  GLY   721       3.440 -45.225 -29.497  1.00  1.00      PROA C
ATOM   6855  HA1 GLY   721       3.935 -45.810 -30.262  1.00  0.00      PROA H
ATOM   6856  HA2 GLY   721       3.305 -45.773 -28.578  1.00  0.00      PROA H
ATOM   6857  C   GLY   721       4.317 -44.028 -29.178  1.00  1.00      PROA C
ATOM   6858  O   GLY   721       4.029 -43.247 -28.264  1.00  1.00      PROA O
ATOM   6859  N   ALA   722       5.406 -43.862 -29.938  1.00  1.00      PROA N
ATOM   6860  HN  ALA   722       5.514 -44.394 -30.783  1.00  0.00      PROA H
ATOM   6861  CA  ALA   722       6.416 -42.865 -29.602  1.00  1.00      PROA C
ATOM   6862  HA  ALA   722       5.980 -42.133 -28.956  1.00  0.00      PROA H
ATOM   6863  CB  ALA   722       7.640 -43.517 -28.958  1.00  0.50      PROA C
ATOM   6864  HB1 ALA   722       8.287 -43.983 -29.731  1.00  0.00      PROA H
ATOM   6865  HB2 ALA   722       7.301 -44.317 -28.270  1.00  0.00      PROA H
ATOM   6866  HB3 ALA   722       8.236 -42.759 -28.405  1.00  0.00      PROA H
ATOM   6867  C   ALA   722       6.860 -42.059 -30.818  1.00  1.00      PROA C
ATOM   6868  O   ALA   722       7.889 -41.375 -30.769  1.00  1.00      PROA O
ATOM   6869  N   ASP   723       6.106 -42.121 -31.913  1.00  1.00      PROA N
ATOM   6870  HN  ASP   723       5.317 -42.741 -32.092  1.00  0.00      PROA H
ATOM   6871  CA  ASP   723       6.430 -41.366 -33.115  1.00  1.00      PROA C
ATOM   6872  HA  ASP   723       7.381 -40.886 -33.009  1.00  0.00      PROA H
ATOM   6873  CB  ASP   723       6.473 -42.294 -34.331  1.00  0.50      PROA C
ATOM   6874  HB1 ASP   723       7.407 -42.890 -34.301  1.00  0.00      PROA H
ATOM   6875  HB2 ASP   723       6.451 -41.737 -35.291  1.00  0.00      PROA H
ATOM   6876  CG  ASP   723       5.335 -43.287 -34.337  1.00  0.50      PROA C
ATOM   6877  OD1 ASP   723       4.531 -43.255 -33.386  1.00  0.50      PROA O
ATOM   6878  OD2 ASP   723       5.248 -44.097 -35.282  1.00  0.50      PROA O
ATOM   6879  C   ASP   723       5.461 -40.216 -33.360  1.00  1.00      PROA C
ATOM   6880  O   ASP   723       5.563 -39.540 -34.389  1.00  1.00      PROA O
ATOM   6881  N   ALA   724       4.523 -39.979 -32.442  1.00  1.00      PROA N
ATOM   6882  HN  ALA   724       4.374 -40.658 -31.732  1.00  0.00      PROA H
ATOM   6883  CA  ALA   724       3.621 -38.839 -32.516  1.00  1.00      PROA C
ATOM   6884  HA  ALA   724       3.550 -38.489 -33.540  1.00  0.00      PROA H
ATOM   6885  CB  ALA   724       2.214 -39.243 -32.077  1.00  0.50      PROA C
ATOM   6886  HB1 ALA   724       2.205 -39.630 -31.037  1.00  0.00      PROA H
ATOM   6887  HB2 ALA   724       1.831 -40.026 -32.748  1.00  0.00      PROA H
ATOM   6888  HB3 ALA   724       1.507 -38.387 -32.147  1.00  0.00      PROA H
ATOM   6889  C   ALA   724       4.111 -37.661 -31.683  1.00  1.00      PROA C
ATOM   6890  O   ALA   724       3.344 -36.726 -31.430  1.00  1.00      PROA O
ATOM   6891  N   ILE   725       5.373 -37.692 -31.248  1.00  1.00      PROA N
ATOM   6892  HN  ILE   725       5.954 -38.470 -31.468  1.00  0.00      PROA H
ATOM   6893  CA  ILE   725       5.914 -36.603 -30.444  1.00  1.00      PROA C
ATOM   6894  HA  ILE   725       5.228 -36.394 -29.634  1.00  0.00      PROA H
ATOM   6895  CB  ILE   725       7.280 -37.008 -29.855  1.00  0.50      PROA C
ATOM   6896  HB  ILE   725       7.964 -37.298 -30.685  1.00  0.00      PROA H
ATOM   6897  CG2 ILE   725       7.905 -35.852 -29.093  1.00  0.50      PROA C
ATOM   6898 HG21 ILE   725       7.094 -35.209 -28.689  1.00  0.00      PROA H
ATOM   6899 HG22 ILE   725       8.491 -35.206 -29.783  1.00  0.00      PROA H
ATOM   6900 HG23 ILE   725       8.576 -36.159 -28.273  1.00  0.00      PROA H
ATOM   6901  CG1 ILE   725       7.125 -38.225 -28.942  1.00  0.50      PROA C
ATOM   6902 HG11 ILE   725       6.673 -39.068 -29.516  1.00  0.00      PROA H
ATOM   6903 HG12 ILE   725       6.418 -37.978 -28.116  1.00  0.00      PROA H
ATOM   6904  CD  ILE   725       8.429 -38.721 -28.357  1.00  0.50      PROA C
ATOM   6905  HD1 ILE   725       8.756 -38.112 -27.493  1.00  0.00      PROA H
ATOM   6906  HD2 ILE   725       9.233 -38.715 -29.124  1.00  0.00      PROA H
ATOM   6907  HD3 ILE   725       8.315 -39.771 -28.003  1.00  0.00      PROA H
ATOM   6908  C   ILE   725       6.013 -35.325 -31.263  1.00  1.00      PROA C
ATOM   6909  O   ILE   725       5.801 -34.224 -30.740  1.00  1.00      PROA O
ATOM   6910  N   SER   726       6.321 -35.445 -32.556  1.00  1.00      PROA N
ATOM   6911  HN  SER   726       6.429 -36.333 -32.990  1.00  0.00      PROA H
ATOM   6912  CA  SER   726       6.431 -34.264 -33.407  1.00  1.00      PROA C
ATOM   6913  HA  SER   726       7.094 -33.597 -32.892  1.00  0.00      PROA H
ATOM   6914  CB  SER   726       6.933 -34.666 -34.795  1.00  0.50      PROA C
ATOM   6915  HB1 SER   726       7.737 -35.428 -34.705  1.00  0.00      PROA H
ATOM   6916  HB2 SER   726       7.352 -33.786 -35.332  1.00  0.00      PROA H
ATOM   6917  OG  SER   726       5.877 -35.172 -35.592  1.00  0.50      PROA O
ATOM   6918  HG1 SER   726       5.371 -34.406 -35.906  1.00  0.00      PROA H
ATOM   6919  C   SER   726       5.097 -33.532 -33.507  1.00  1.00      PROA C
ATOM   6920  O   SER   726       5.046 -32.299 -33.427  1.00  1.00      PROA O
ATOM   6921  N   SER   727       4.003 -34.280 -33.665  1.00  1.00      PROA N
ATOM   6922  HN  SER   727       4.031 -35.275 -33.727  1.00  0.00      PROA H
ATOM   6923  CA  SER   727       2.690 -33.656 -33.797  1.00  1.00      PROA C
ATOM   6924  HA  SER   727       2.742 -32.884 -34.557  1.00  0.00      PROA H
ATOM   6925  CB  SER   727       1.652 -34.702 -34.205  1.00  0.50      PROA C
ATOM   6926  HB1 SER   727       1.813 -34.974 -35.266  1.00  0.00      PROA H
ATOM   6927  HB2 SER   727       0.613 -34.310 -34.105  1.00  0.00      PROA H
ATOM   6928  OG  SER   727       1.801 -35.889 -33.446  1.00  0.50      PROA O
ATOM   6929  HG1 SER   727       1.634 -35.697 -32.515  1.00  0.00      PROA H
ATOM   6930  C   SER   727       2.275 -32.961 -32.506  1.00  1.00      PROA C
ATOM   6931  O   SER   727       1.752 -31.840 -32.532  1.00  1.00      PROA O
ATOM   6932  N   VAL   728       2.500 -33.613 -31.362  1.00  1.00      PROA N
ATOM   6933  HN  VAL   728       2.933 -34.512 -31.354  1.00  0.00      PROA H
ATOM   6934  CA  VAL   728       2.145 -33.010 -30.081  1.00  1.00      PROA C
ATOM   6935  HA  VAL   728       1.114 -32.686 -30.124  1.00  0.00      PROA H
ATOM   6936  CB  VAL   728       2.300 -34.039 -28.945  1.00  0.50      PROA C
ATOM   6937  HB  VAL   728       3.358 -34.401 -28.932  1.00  0.00      PROA H
ATOM   6938  CG1 VAL   728       1.985 -33.405 -27.601  1.00  0.50      PROA C
ATOM   6939 HG11 VAL   728       1.012 -32.873 -27.644  1.00  0.00      PROA H
ATOM   6940 HG12 VAL   728       2.785 -32.694 -27.322  1.00  0.00      PROA H
ATOM   6941 HG13 VAL   728       1.924 -34.183 -26.810  1.00  0.00      PROA H
ATOM   6942  CG2 VAL   728       1.402 -35.241 -29.195  1.00  0.50      PROA C
ATOM   6943 HG21 VAL   728       1.628 -35.757 -30.146  1.00  0.00      PROA H
ATOM   6944 HG22 VAL   728       0.334 -34.928 -29.231  1.00  0.00      PROA H
ATOM   6945 HG23 VAL   728       1.501 -35.984 -28.374  1.00  0.00      PROA H
ATOM   6946  C   VAL   728       2.987 -31.766 -29.828  1.00  1.00      PROA C
ATOM   6947  O   VAL   728       2.487 -30.749 -29.328  1.00  1.00      PROA O
ATOM   6948  N   ILE   729       4.276 -31.824 -30.171  1.00  1.00      PROA N
ATOM   6949  HN  ILE   729       4.686 -32.646 -30.569  1.00  0.00      PROA H
ATOM   6950  CA  ILE   729       5.147 -30.664 -30.002  1.00  1.00      PROA C
ATOM   6951  HA  ILE   729       5.111 -30.324 -28.984  1.00  0.00      PROA H
ATOM   6952  CB  ILE   729       6.612 -31.046 -30.286  1.00  0.50      PROA C
ATOM   6953  HB  ILE   729       6.636 -31.685 -31.200  1.00  0.00      PROA H
ATOM   6954  CG2 ILE   729       7.448 -29.806 -30.568  1.00  0.50      PROA C
ATOM   6955 HG21 ILE   729       7.419 -29.099 -29.707  1.00  0.00      PROA H
ATOM   6956 HG22 ILE   729       7.101 -29.242 -31.461  1.00  0.00      PROA H
ATOM   6957 HG23 ILE   729       8.508 -30.047 -30.778  1.00  0.00      PROA H
ATOM   6958  CG1 ILE   729       7.191 -31.831 -29.108  1.00  0.50      PROA C
ATOM   6959 HG11 ILE   729       6.611 -32.769 -28.975  1.00  0.00      PROA H
ATOM   6960 HG12 ILE   729       7.041 -31.228 -28.181  1.00  0.00      PROA H
ATOM   6961  CD  ILE   729       8.661 -32.153 -29.252  1.00  0.50      PROA C
ATOM   6962  HD1 ILE   729       9.279 -31.234 -29.158  1.00  0.00      PROA H
ATOM   6963  HD2 ILE   729       8.865 -32.615 -30.241  1.00  0.00      PROA H
ATOM   6964  HD3 ILE   729       8.986 -32.857 -28.455  1.00  0.00      PROA H
ATOM   6965  C   ILE   729       4.679 -29.516 -30.885  1.00  1.00      PROA C
ATOM   6966  O   ILE   729       4.636 -28.359 -30.450  1.00  1.00      PROA O
ATOM   6967  N   GLU   730       4.310 -29.813 -32.133  1.00  1.00      PROA N
ATOM   6968  HN  GLU   730       4.390 -30.731 -32.521  1.00  0.00      PROA H
ATOM   6969  CA  GLU   730       3.782 -28.787 -33.025  1.00  1.00      PROA C
ATOM   6970  HA  GLU   730       4.508 -27.992 -33.122  1.00  0.00      PROA H
ATOM   6971  CB  GLU   730       3.507 -29.394 -34.402  1.00  0.50      PROA C
ATOM   6972  HB1 GLU   730       2.784 -30.236 -34.306  1.00  0.00      PROA H
ATOM   6973  HB2 GLU   730       4.459 -29.828 -34.784  1.00  0.00      PROA H
ATOM   6974  CG  GLU   730       2.965 -28.405 -35.423  1.00  0.50      PROA C
ATOM   6975  HG1 GLU   730       3.646 -27.535 -35.530  1.00  0.00      PROA H
ATOM   6976  HG2 GLU   730       1.970 -28.006 -35.120  1.00  0.00      PROA H
ATOM   6977  CD  GLU   730       2.793 -29.025 -36.797  1.00  0.50      PROA C
ATOM   6978  OE1 GLU   730       3.102 -30.224 -36.951  1.00  0.50      PROA O
ATOM   6979  OE2 GLU   730       2.344 -28.312 -37.720  1.00  0.50      PROA O
ATOM   6980  C   GLU   730       2.516 -28.156 -32.454  1.00  1.00      PROA C
ATOM   6981  O   GLU   730       2.361 -26.929 -32.457  1.00  1.00      PROA O
ATOM   6982  N   VAL   731       1.603 -28.991 -31.954  1.00  1.00      PROA N
ATOM   6983  HN  VAL   731       1.741 -29.978 -32.023  1.00  0.00      PROA H
ATOM   6984  CA  VAL   731       0.347 -28.482 -31.412  1.00  1.00      PROA C
ATOM   6985  HA  VAL   731      -0.110 -27.855 -32.168  1.00  0.00      PROA H
ATOM   6986  CB  VAL   731      -0.598 -29.646 -31.063  1.00  0.50      PROA C
ATOM   6987  HB  VAL   731      -0.014 -30.402 -30.482  1.00  0.00      PROA H
ATOM   6988  CG1 VAL   731      -1.755 -29.155 -30.212  1.00  0.50      PROA C
ATOM   6989 HG11 VAL   731      -2.239 -28.271 -30.683  1.00  0.00      PROA H
ATOM   6990 HG12 VAL   731      -1.419 -28.857 -29.197  1.00  0.00      PROA H
ATOM   6991 HG13 VAL   731      -2.509 -29.942 -30.079  1.00  0.00      PROA H
ATOM   6992  CG2 VAL   731      -1.113 -30.307 -32.332  1.00  0.50      PROA C
ATOM   6993 HG21 VAL   731      -0.275 -30.544 -33.024  1.00  0.00      PROA H
ATOM   6994 HG22 VAL   731      -1.790 -29.617 -32.878  1.00  0.00      PROA H
ATOM   6995 HG23 VAL   731      -1.640 -31.252 -32.097  1.00  0.00      PROA H
ATOM   6996  C   VAL   731       0.594 -27.586 -30.205  1.00  1.00      PROA C
ATOM   6997  O   VAL   731       0.008 -26.501 -30.102  1.00  1.00      PROA O
ATOM   6998  N   MET   732       1.462 -28.005 -29.281  1.00  1.00      PROA N
ATOM   6999  HN  MET   732       1.975 -28.857 -29.397  1.00  0.00      PROA H
ATOM   7000  CA  MET   732       1.707 -27.189 -28.095  1.00  1.00      PROA C
ATOM   7001  HA  MET   732       0.760 -26.848 -27.701  1.00  0.00      PROA H
ATOM   7002  CB  MET   732       2.422 -28.005 -27.017  1.00  0.50      PROA C
ATOM   7003  HB1 MET   732       1.730 -28.837 -26.754  1.00  0.00      PROA H
ATOM   7004  HB2 MET   732       2.621 -27.438 -26.095  1.00  0.00      PROA H
ATOM   7005  CG  MET   732       3.768 -28.565 -27.424  1.00  0.50      PROA C
ATOM   7006  HG1 MET   732       4.420 -27.750 -27.820  1.00  0.00      PROA H
ATOM   7007  HG2 MET   732       3.652 -29.267 -28.239  1.00  0.00      PROA H
ATOM   7008  SD  MET   732       4.642 -29.328 -26.043  1.00  0.50      PROA S
ATOM   7009  CE  MET   732       3.395 -30.469 -25.448  1.00  0.50      PROA C
ATOM   7010  HE1 MET   732       2.972 -31.044 -26.288  1.00  0.00      PROA H
ATOM   7011  HE2 MET   732       2.562 -29.905 -24.977  1.00  0.00      PROA H
ATOM   7012  HE3 MET   732       3.780 -31.155 -24.677  1.00  0.00      PROA H
ATOM   7013  C   MET   732       2.503 -25.936 -28.447  1.00  1.00      PROA C
ATOM   7014  O   MET   732       2.414 -24.918 -27.750  1.00  1.00      PROA O
ATOM   7015  N   ASP   733       3.288 -25.990 -29.526  1.00  1.00      PROA N
ATOM   7016  HN  ASP   733       3.459 -26.826 -30.049  1.00  0.00      PROA H
ATOM   7017  CA  ASP   733       4.020 -24.812 -29.978  1.00  1.00      PROA C
ATOM   7018  HA  ASP   733       4.474 -24.322 -29.125  1.00  0.00      PROA H
ATOM   7019  CB  ASP   733       5.104 -25.225 -30.976  1.00  0.50      PROA C
ATOM   7020  HB1 ASP   733       5.344 -24.390 -31.669  1.00  0.00      PROA H
ATOM   7021  HB2 ASP   733       4.760 -26.075 -31.598  1.00  0.00      PROA H
ATOM   7022  CG  ASP   733       6.403 -25.610 -30.298  1.00  0.50      PROA C
ATOM   7023  OD1 ASP   733       6.381 -25.887 -29.080  1.00  0.50      PROA O
ATOM   7024  OD2 ASP   733       7.447 -25.636 -30.982  1.00  0.50      PROA O
ATOM   7025  C   ASP   733       3.080 -23.784 -30.597  1.00  1.00      PROA C
ATOM   7026  O   ASP   733       3.298 -22.574 -30.475  1.00  1.00      PROA O
ATOM   7027  N   ASP   734       2.032 -24.256 -31.276  1.00  1.00      PROA N
ATOM   7028  HN  ASP   734       1.966 -25.220 -31.556  1.00  0.00      PROA H
ATOM   7029  CA  ASP   734       1.030 -23.333 -31.803  1.00  1.00      PROA C
ATOM   7030  HA  ASP   734       1.547 -22.645 -32.448  1.00  0.00      PROA H
ATOM   7031  CB  ASP   734      -0.009 -24.075 -32.647  1.00  0.50      PROA C
ATOM   7032  HB1 ASP   734      -0.625 -23.377 -33.213  1.00  0.00      PROA H
ATOM   7033  HB2 ASP   734      -0.645 -24.714 -31.996  1.00  0.00      PROA H
ATOM   7034  CG  ASP   734       0.618 -24.989 -33.678  1.00  0.50      PROA C
ATOM   7035  OD1 ASP   734       0.016 -26.039 -33.989  1.00  0.50      PROA O
ATOM   7036  OD2 ASP   734       1.713 -24.659 -34.178  1.00  0.50      PROA O
ATOM   7037  C   ASP   734       0.324 -22.549 -30.704  1.00  1.00      PROA C
ATOM   7038  O   ASP   734      -0.281 -21.510 -30.991  1.00  1.00      PROA O
ATOM   7039  N   TYR   735       0.383 -23.020 -29.457  1.00  1.00      PROA N
ATOM   7040  HN  TYR   735       0.886 -23.868 -29.291  1.00  0.00      PROA H
ATOM   7041  CA  TYR   735      -0.245 -22.336 -28.333  1.00  1.00      PROA C
ATOM   7042  HA  TYR   735      -0.701 -21.416 -28.663  1.00  0.00      PROA H
ATOM   7043  CB  TYR   735      -1.286 -23.244 -27.675  1.00  0.50      PROA C
ATOM   7044  HB1 TYR   735      -1.616 -22.846 -26.692  1.00  0.00      PROA H
ATOM   7045  HB2 TYR   735      -0.828 -24.246 -27.505  1.00  0.00      PROA H
ATOM   7046  CG  TYR   735      -2.555 -23.407 -28.479  1.00  0.50      PROA C
ATOM   7047  CD1 TYR   735      -3.162 -22.314 -29.083  1.00  0.50      PROA C
ATOM   7048  HD1 TYR   735      -2.765 -21.339 -28.876  1.00  0.00      PROA H
ATOM   7049  CE1 TYR   735      -4.320 -22.457 -29.820  1.00  0.50      PROA C
ATOM   7050  HE1 TYR   735      -4.790 -21.583 -30.252  1.00  0.00      PROA H
ATOM   7051  CZ  TYR   735      -4.886 -23.706 -29.963  1.00  0.50      PROA C
ATOM   7052  OH  TYR   735      -6.040 -23.855 -30.695  1.00  0.50      PROA O
ATOM   7053  HH  TYR   735      -6.660 -23.129 -30.459  1.00  0.00      PROA H
ATOM   7054  CD2 TYR   735      -3.143 -24.653 -28.639  1.00  0.50      PROA C
ATOM   7055  HD2 TYR   735      -2.651 -25.509 -28.200  1.00  0.00      PROA H
ATOM   7056  CE2 TYR   735      -4.302 -24.807 -29.374  1.00  0.50      PROA C
ATOM   7057  HE2 TYR   735      -4.748 -25.787 -29.478  1.00  0.00      PROA H
ATOM   7058  C   TYR   735       0.763 -21.865 -27.292  1.00  1.00      PROA C
ATOM   7059  O   TYR   735       0.361 -21.507 -26.179  1.00  1.00      PROA O
ATOM   7060  N   TYR   736       2.056 -21.858 -27.626  1.00  1.00      PROA N
ATOM   7061  HN  TYR   736       2.342 -22.128 -28.548  1.00  0.00      PROA H
ATOM   7062  CA  TYR   736       3.115 -21.421 -26.712  1.00  1.00      PROA C
ATOM   7063  HA  TYR   736       4.054 -21.638 -27.200  1.00  0.00      PROA H
ATOM   7064  CB  TYR   736       3.019 -19.919 -26.425  1.00  0.50      PROA C
ATOM   7065  HB1 TYR   736       3.893 -19.624 -25.824  1.00  0.00      PROA H
ATOM   7066  HB2 TYR   736       2.123 -19.705 -25.800  1.00  0.00      PROA H
ATOM   7067  CG  TYR   736       2.926 -19.057 -27.661  1.00  0.50      PROA C
ATOM   7068  CD1 TYR   736       1.695 -18.641 -28.152  1.00  0.50      PROA C
ATOM   7069  HD1 TYR   736       0.799 -18.943 -27.625  1.00  0.00      PROA H
ATOM   7070  CE1 TYR   736       1.606 -17.851 -29.281  1.00  0.50      PROA C
ATOM   7071  HE1 TYR   736       0.635 -17.542 -29.640  1.00  0.00      PROA H
ATOM   7072  CZ  TYR   736       2.757 -17.463 -29.935  1.00  0.50      PROA C
ATOM   7073  OH  TYR   736       2.671 -16.676 -31.060  1.00  0.50      PROA O
ATOM   7074  HH  TYR   736       1.764 -16.726 -31.356  1.00  0.00      PROA H
ATOM   7075  CD2 TYR   736       4.069 -18.652 -28.337  1.00  0.50      PROA C
ATOM   7076  HD2 TYR   736       5.025 -19.017 -28.000  1.00  0.00      PROA H
ATOM   7077  CE2 TYR   736       3.991 -17.861 -29.468  1.00  0.50      PROA C
ATOM   7078  HE2 TYR   736       4.889 -17.558 -29.986  1.00  0.00      PROA H
ATOM   7079  C   TYR   736       3.096 -22.222 -25.410  1.00  1.00      PROA C
ATOM   7080  O   TYR   736       3.242 -21.670 -24.317  1.00  1.00      PROA O
ATOM   7081  N   LEU   737       2.917 -23.533 -25.526  1.00  1.00      PROA N
ATOM   7082  HN  LEU   737       2.809 -23.965 -26.427  1.00  0.00      PROA H
ATOM   7083  CA  LEU   737       2.882 -24.408 -24.365  1.00  1.00      PROA C
ATOM   7084  HA  LEU   737       2.736 -23.830 -23.463  1.00  0.00      PROA H
ATOM   7085  CB  LEU   737       1.771 -25.448 -24.507  1.00  0.50      PROA C
ATOM   7086  HB1 LEU   737       1.901 -26.272 -23.770  1.00  0.00      PROA H
ATOM   7087  HB2 LEU   737       1.819 -25.834 -25.536  1.00  0.00      PROA H
ATOM   7088  CG  LEU   737       0.338 -24.932 -24.378  1.00  0.50      PROA C
ATOM   7089  HG  LEU   737       0.160 -24.199 -25.204  1.00  0.00      PROA H
ATOM   7090  CD1 LEU   737      -0.656 -26.074 -24.500  1.00  0.50      PROA C
ATOM   7091 HD11 LEU   737      -0.507 -26.813 -23.685  1.00  0.00      PROA H
ATOM   7092 HD12 LEU   737      -0.477 -26.598 -25.466  1.00  0.00      PROA H
ATOM   7093 HD13 LEU   737      -1.700 -25.753 -24.553  1.00  0.00      PROA H
ATOM   7094  CD2 LEU   737       0.156 -24.201 -23.058  1.00  0.50      PROA C
ATOM   7095 HD21 LEU   737       0.837 -23.325 -22.973  1.00  0.00      PROA H
ATOM   7096 HD22 LEU   737       0.355 -24.877 -22.213  1.00  0.00      PROA H
ATOM   7097 HD23 LEU   737      -0.873 -23.810 -22.948  1.00  0.00      PROA H
ATOM   7098  C   LEU   737       4.228 -25.103 -24.170  1.00  1.00      PROA C
ATOM   7099  O   LEU   737       5.039 -25.217 -25.090  1.00  1.00      PROA O
ATOM   7100  N   THR   738       4.451 -25.569 -22.945  1.00  1.00      PROA N
ATOM   7101  HN  THR   738       3.804 -25.379 -22.209  1.00  0.00      PROA H
ATOM   7102  CA  THR   738       5.681 -26.242 -22.558  1.00  1.00      PROA C
ATOM   7103  HA  THR   738       6.246 -26.500 -23.430  1.00  0.00      PROA H
ATOM   7104  CB  THR   738       6.524 -25.363 -21.623  1.00  0.50      PROA C
ATOM   7105  HB  THR   738       7.452 -25.877 -21.311  1.00  0.00      PROA H
ATOM   7106  OG1 THR   738       5.759 -25.035 -20.457  1.00  0.50      PROA O
ATOM   7107  HG1 THR   738       6.277 -24.441 -19.888  1.00  0.00      PROA H
ATOM   7108  CG2 THR   738       6.942 -24.079 -22.324  1.00  0.50      PROA C
ATOM   7109 HG21 THR   738       6.054 -23.506 -22.657  1.00  0.00      PROA H
ATOM   7110 HG22 THR   738       7.567 -24.291 -23.213  1.00  0.00      PROA H
ATOM   7111 HG23 THR   738       7.544 -23.448 -21.634  1.00  0.00      PROA H
ATOM   7112  C   THR   738       5.357 -27.570 -21.881  1.00  1.00      PROA C
ATOM   7113  O   THR   738       4.200 -27.991 -21.802  1.00  1.00      PROA O
ATOM   7114  N   LYS   739       6.407 -28.236 -21.392  1.00  1.00      PROA N
ATOM   7115  HN  LYS   739       7.332 -27.890 -21.502  1.00  0.00      PROA H
ATOM   7116  CA  LYS   739       6.221 -29.521 -20.727  1.00  1.00      PROA C
ATOM   7117  HA  LYS   739       5.569 -30.134 -21.334  1.00  0.00      PROA H
ATOM   7118  CB  LYS   739       7.569 -30.221 -20.555  1.00  0.50      PROA C
ATOM   7119  HB1 LYS   739       8.307 -29.467 -20.189  1.00  0.00      PROA H
ATOM   7120  HB2 LYS   739       7.904 -30.543 -21.565  1.00  0.00      PROA H
ATOM   7121  CG  LYS   739       7.546 -31.389 -19.581  1.00  0.50      PROA C
ATOM   7122  HG1 LYS   739       7.161 -31.104 -18.573  1.00  0.00      PROA H
ATOM   7123  HG2 LYS   739       8.584 -31.743 -19.424  1.00  0.00      PROA H
ATOM   7124  CD  LYS   739       6.746 -32.554 -20.139  1.00  0.50      PROA C
ATOM   7125  HD1 LYS   739       7.156 -32.758 -21.154  1.00  0.00      PROA H
ATOM   7126  HD2 LYS   739       5.677 -32.247 -20.230  1.00  0.00      PROA H
ATOM   7127  CE  LYS   739       6.862 -33.782 -19.252  1.00  0.50      PROA C
ATOM   7128  HE1 LYS   739       6.435 -33.569 -18.246  1.00  0.00      PROA H
ATOM   7129  HE2 LYS   739       7.934 -34.059 -19.135  1.00  0.00      PROA H
ATOM   7130  NZ  LYS   739       6.146 -34.952 -19.831  1.00  0.50      PROA N
ATOM   7131  HZ1 LYS   739       6.168 -34.810 -20.863  1.00  0.00      PROA H
ATOM   7132  HZ2 LYS   739       5.149 -34.873 -19.514  1.00  0.00      PROA H
ATOM   7133  HZ3 LYS   739       6.648 -35.811 -19.565  1.00  0.00      PROA H
ATOM   7134  C   LYS   739       5.528 -29.353 -19.380  1.00  1.00      PROA C
ATOM   7135  O   LYS   739       4.610 -30.113 -19.045  1.00  1.00      PROA O
ATOM   7136  N   GLU   740       5.962 -28.369 -18.587  1.00  1.00      PROA N
ATOM   7137  HN  GLU   740       6.699 -27.743 -18.816  1.00  0.00      PROA H
ATOM   7138  CA  GLU   740       5.280 -28.076 -17.332  1.00  1.00      PROA C
ATOM   7139  HA  GLU   740       5.269 -28.969 -16.721  1.00  0.00      PROA H
ATOM   7140  CB  GLU   740       6.007 -26.955 -16.587  1.00  0.50      PROA C
ATOM   7141  HB1 GLU   740       6.890 -27.377 -16.052  1.00  0.00      PROA H
ATOM   7142  HB2 GLU   740       5.344 -26.529 -15.796  1.00  0.00      PROA H
ATOM   7143  CG  GLU   740       6.509 -25.838 -17.486  1.00  0.50      PROA C
ATOM   7144  HG1 GLU   740       5.665 -25.396 -18.054  1.00  0.00      PROA H
ATOM   7145  HG2 GLU   740       7.310 -26.175 -18.172  1.00  0.00      PROA H
ATOM   7146  CD  GLU   740       7.094 -24.678 -16.704  1.00  0.50      PROA C
ATOM   7147  OE1 GLU   740       7.722 -23.798 -17.326  1.00  0.50      PROA O
ATOM   7148  OE2 GLU   740       6.919 -24.647 -15.469  1.00  0.50      PROA O
ATOM   7149  C   GLU   740       3.825 -27.703 -17.581  1.00  1.00      PROA C
ATOM   7150  O   GLU   740       2.926 -28.113 -16.837  1.00  1.00      PROA O
ATOM   7151  N   ASP   741       3.575 -26.927 -18.640  1.00  1.00      PROA N
ATOM   7152  HN  ASP   741       4.292 -26.439 -19.138  1.00  0.00      PROA H
ATOM   7153  CA  ASP   741       2.200 -26.637 -19.032  1.00  1.00      PROA C
ATOM   7154  HA  ASP   741       1.673 -26.233 -18.177  1.00  0.00      PROA H
ATOM   7155  CB  ASP   741       2.179 -25.615 -20.168  1.00  0.50      PROA C
ATOM   7156  HB1 ASP   741       1.159 -25.566 -20.588  1.00  0.00      PROA H
ATOM   7157  HB2 ASP   741       2.897 -25.898 -20.953  1.00  0.00      PROA H
ATOM   7158  CG  ASP   741       2.504 -24.213 -19.695  1.00  0.50      PROA C
ATOM   7159  OD1 ASP   741       2.771 -24.039 -18.488  1.00  0.50      PROA O
ATOM   7160  OD2 ASP   741       2.492 -23.287 -20.530  1.00  0.50      PROA O
ATOM   7161  C   ASP   741       1.464 -27.901 -19.448  1.00  1.00      PROA C
ATOM   7162  O   ASP   741       0.265 -28.032 -19.183  1.00  1.00      PROA O
ATOM   7163  N   TRP   742       2.162 -28.842 -20.090  1.00  1.00      PROA N
ATOM   7164  HN  TRP   742       3.109 -28.658 -20.365  1.00  0.00      PROA H
ATOM   7165  CA  TRP   742       1.537 -30.110 -20.454  1.00  1.00      PROA C
ATOM   7166  HA  TRP   742       0.657 -29.888 -21.043  1.00  0.00      PROA H
ATOM   7167  CB  TRP   742       2.511 -30.955 -21.274  1.00  0.50      PROA C
ATOM   7168  HB1 TRP   742       3.387 -31.251 -20.667  1.00  0.00      PROA H
ATOM   7169  HB2 TRP   742       2.899 -30.317 -22.102  1.00  0.00      PROA H
ATOM   7170  CG  TRP   742       1.908 -32.195 -21.858  1.00  0.50      PROA C
ATOM   7171  CD1 TRP   742       1.240 -32.300 -23.043  1.00  0.50      PROA C
ATOM   7172  HD1 TRP   742       1.086 -31.463 -23.715  1.00  0.00      PROA H
ATOM   7173  NE1 TRP   742       0.837 -33.597 -23.247  1.00  0.50      PROA N
ATOM   7174  HE1 TRP   742       0.366 -33.953 -24.026  1.00  0.00      PROA H
ATOM   7175  CE2 TRP   742       1.247 -34.361 -22.185  1.00  0.50      PROA C
ATOM   7176  CD2 TRP   742       1.927 -33.509 -21.292  1.00  0.50      PROA C
ATOM   7177  CE3 TRP   742       2.450 -34.050 -20.112  1.00  0.50      PROA C
ATOM   7178  HE3 TRP   742       2.925 -33.397 -19.391  1.00  0.00      PROA H
ATOM   7179  CZ3 TRP   742       2.279 -35.401 -19.868  1.00  0.50      PROA C
ATOM   7180  HZ3 TRP   742       2.628 -35.816 -18.933  1.00  0.00      PROA H
ATOM   7181  CZ2 TRP   742       1.077 -35.720 -21.938  1.00  0.50      PROA C
ATOM   7182  HZ2 TRP   742       0.545 -36.345 -22.640  1.00  0.00      PROA H
ATOM   7183  CH2 TRP   742       1.599 -36.220 -20.777  1.00  0.50      PROA C
ATOM   7184  HH2 TRP   742       1.469 -37.269 -20.545  1.00  0.00      PROA H
ATOM   7185  C   TRP   742       1.076 -30.869 -19.215  1.00  1.00      PROA C
ATOM   7186  O   TRP   742      -0.057 -31.365 -19.168  1.00  1.00      PROA O
ATOM   7187  N   ASP   743       1.936 -30.966 -18.200  1.00  1.00      PROA N
ATOM   7188  HN  ASP   743       2.862 -30.572 -18.256  1.00  0.00      PROA H
ATOM   7189  CA  ASP   743       1.552 -31.640 -16.963  1.00  1.00      PROA C
ATOM   7190  HA  ASP   743       1.192 -32.629 -17.214  1.00  0.00      PROA H
ATOM   7191  CB  ASP   743       2.757 -31.762 -16.025  1.00  0.50      PROA C
ATOM   7192  HB1 ASP   743       2.514 -32.440 -15.181  1.00  0.00      PROA H
ATOM   7193  HB2 ASP   743       3.023 -30.762 -15.614  1.00  0.00      PROA H
ATOM   7194  CG  ASP   743       3.991 -32.294 -16.724  1.00  0.50      PROA C
ATOM   7195  OD1 ASP   743       3.944 -33.433 -17.232  1.00  0.50      PROA O
ATOM   7196  OD2 ASP   743       5.017 -31.582 -16.747  1.00  0.50      PROA O
ATOM   7197  C   ASP   743       0.408 -30.907 -16.272  1.00  1.00      PROA C
ATOM   7198  O   ASP   743      -0.552 -31.528 -15.796  1.00  1.00      PROA O
ATOM   7199  N   SER   744       0.494 -29.576 -16.207  1.00  1.00      PROA N
ATOM   7200  HN  SER   744       1.290 -29.097 -16.592  1.00  0.00      PROA H
ATOM   7201  CA  SER   744      -0.545 -28.785 -15.558  1.00  1.00      PROA C
ATOM   7202  HA  SER   744      -0.650 -29.125 -14.538  1.00  0.00      PROA H
ATOM   7203  CB  SER   744      -0.147 -27.308 -15.558  1.00  0.50      PROA C
ATOM   7204  HB1 SER   744      -0.946 -26.691 -15.089  1.00  0.00      PROA H
ATOM   7205  HB2 SER   744       0.026 -26.945 -16.597  1.00  0.00      PROA H
ATOM   7206  OG  SER   744       1.036 -27.102 -14.805  1.00  0.50      PROA O
ATOM   7207  HG1 SER   744       1.779 -27.270 -15.416  1.00  0.00      PROA H
ATOM   7208  C   SER   744      -1.895 -28.985 -16.239  1.00  1.00      PROA C
ATOM   7209  O   SER   744      -2.934 -29.089 -15.577  1.00  1.00      PROA O
ATOM   7210  N   ILE   745      -1.896 -29.037 -17.573  1.00  1.00      PROA N
ATOM   7211  HN  ILE   745      -1.059 -28.869 -18.107  1.00  0.00      PROA H
ATOM   7212  CA  ILE   745      -3.125 -29.317 -18.310  1.00  1.00      PROA C
ATOM   7213  HA  ILE   745      -3.894 -28.628 -17.986  1.00  0.00      PROA H
ATOM   7214  CB  ILE   745      -2.899 -29.139 -19.822  1.00  0.50      PROA C
ATOM   7215  HB  ILE   745      -1.919 -29.602 -20.097  1.00  0.00      PROA H
ATOM   7216  CG2 ILE   745      -3.996 -29.835 -20.615  1.00  0.50      PROA C
ATOM   7217 HG21 ILE   745      -4.992 -29.551 -20.225  1.00  0.00      PROA H
ATOM   7218 HG22 ILE   745      -3.906 -30.937 -20.530  1.00  0.00      PROA H
ATOM   7219 HG23 ILE   745      -3.953 -29.610 -21.699  1.00  0.00      PROA H
ATOM   7220  CG1 ILE   745      -2.837 -27.655 -20.184  1.00  0.50      PROA C
ATOM   7221 HG11 ILE   745      -2.002 -27.183 -19.618  1.00  0.00      PROA H
ATOM   7222 HG12 ILE   745      -3.788 -27.186 -19.873  1.00  0.00      PROA H
ATOM   7223  CD  ILE   745      -2.625 -27.394 -21.657  1.00  0.50      PROA C
ATOM   7224  HD1 ILE   745      -3.525 -27.622 -22.267  1.00  0.00      PROA H
ATOM   7225  HD2 ILE   745      -1.768 -27.992 -22.039  1.00  0.00      PROA H
ATOM   7226  HD3 ILE   745      -2.360 -26.327 -21.785  1.00  0.00      PROA H
ATOM   7227  C   ILE   745      -3.628 -30.716 -17.983  1.00  1.00      PROA C
ATOM   7228  O   ILE   745      -4.787 -30.906 -17.596  1.00  1.00      PROA O
ATOM   7229  N   MET   746      -2.753 -31.715 -18.112  1.00  1.00      PROA N
ATOM   7230  HN  MET   746      -1.803 -31.536 -18.389  1.00  0.00      PROA H
ATOM   7231  CA  MET   746      -3.131 -33.102 -17.862  1.00  1.00      PROA C
ATOM   7232  HA  MET   746      -4.035 -33.363 -18.328  1.00  0.00      PROA H
ATOM   7233  CB  MET   746      -2.052 -34.039 -18.406  1.00  0.50      PROA C
ATOM   7234  HB1 MET   746      -2.291 -35.085 -18.116  1.00  0.00      PROA H
ATOM   7235  HB2 MET   746      -1.070 -33.767 -17.950  1.00  0.00      PROA H
ATOM   7236  CG  MET   746      -1.927 -34.010 -19.917  1.00  0.50      PROA C
ATOM   7237  HG1 MET   746      -1.175 -34.754 -20.252  1.00  0.00      PROA H
ATOM   7238  HG2 MET   746      -1.526 -33.018 -20.221  1.00  0.00      PROA H
ATOM   7239  SD  MET   746      -3.511 -34.280 -20.731  1.00  0.50      PROA S
ATOM   7240  CE  MET   746      -3.338 -33.224 -22.164  1.00  0.50      PROA C
ATOM   7241  HE1 MET   746      -2.296 -32.854 -22.286  1.00  0.00      PROA H
ATOM   7242  HE2 MET   746      -4.014 -32.346 -22.107  1.00  0.00      PROA H
ATOM   7243  HE3 MET   746      -3.617 -33.791 -23.073  1.00  0.00      PROA H
ATOM   7244  C   MET   746      -3.377 -33.401 -16.392  1.00  1.00      PROA C
ATOM   7245  O   MET   746      -3.613 -34.565 -16.048  1.00  1.00      PROA O
ATOM   7246  N   GLU   747      -3.333 -32.398 -15.522  1.00  1.00      PROA N
ATOM   7247  HN  GLU   747      -3.124 -31.469 -15.825  1.00  0.00      PROA H
ATOM   7248  CA  GLU   747      -3.435 -32.620 -14.088  1.00  1.00      PROA C
ATOM   7249  HA  GLU   747      -3.079 -33.611 -13.842  1.00  0.00      PROA H
ATOM   7250  CB  GLU   747      -2.531 -31.619 -13.355  1.00  0.50      PROA C
ATOM   7251  HB1 GLU   747      -2.804 -30.600 -13.708  1.00  0.00      PROA H
ATOM   7252  HB2 GLU   747      -1.479 -31.780 -13.670  1.00  0.00      PROA H
ATOM   7253  CG  GLU   747      -2.653 -31.632 -11.843  1.00  0.50      PROA C
ATOM   7254  HG1 GLU   747      -3.677 -31.709 -11.444  1.00  0.00      PROA H
ATOM   7255  HG2 GLU   747      -2.190 -30.674 -11.536  1.00  0.00      PROA H
ATOM   7256  CD  GLU   747      -1.761 -32.669 -11.195  1.00  0.50      PROA C
ATOM   7257  OE1 GLU   747      -0.910 -33.248 -11.902  1.00  0.50      PROA O
ATOM   7258  OE2 GLU   747      -1.911 -32.910  -9.978  1.00  0.50      PROA O
ATOM   7259  C   GLU   747      -4.862 -32.529 -13.549  1.00  1.00      PROA C
ATOM   7260  O   GLU   747      -5.172 -33.213 -12.569  1.00  1.00      PROA O
ATOM   7261  N   PHE   748      -5.751 -31.743 -14.164  1.00  1.00      PROA N
ATOM   7262  HN  PHE   748      -5.516 -31.266 -15.008  1.00  0.00      PROA H
ATOM   7263  CA  PHE   748      -7.034 -31.507 -13.508  1.00  1.00      PROA C
ATOM   7264  HA  PHE   748      -6.880 -31.404 -12.440  1.00  0.00      PROA H
ATOM   7265  CB  PHE   748      -7.688 -30.235 -14.058  1.00  0.50      PROA C
ATOM   7266  HB1 PHE   748      -8.702 -30.094 -13.622  1.00  0.00      PROA H
ATOM   7267  HB2 PHE   748      -7.806 -30.295 -15.163  1.00  0.00      PROA H
ATOM   7268  CG  PHE   748      -6.921 -28.978 -13.782  1.00  0.50      PROA C
ATOM   7269  CD1 PHE   748      -7.077 -28.300 -12.588  1.00  0.50      PROA C
ATOM   7270  HD1 PHE   748      -7.752 -28.688 -11.837  1.00  0.00      PROA H
ATOM   7271  CE1 PHE   748      -6.380 -27.134 -12.344  1.00  0.50      PROA C
ATOM   7272  HE1 PHE   748      -6.550 -26.562 -11.487  1.00  0.00      PROA H
ATOM   7273  CZ  PHE   748      -5.516 -26.635 -13.295  1.00  0.50      PROA C
ATOM   7274  HZ  PHE   748      -4.970 -25.717 -13.111  1.00  0.00      PROA H
ATOM   7275  CD2 PHE   748      -6.057 -28.462 -14.732  1.00  0.50      PROA C
ATOM   7276  HD2 PHE   748      -5.909 -28.979 -15.673  1.00  0.00      PROA H
ATOM   7277  CE2 PHE   748      -5.354 -27.300 -14.492  1.00  0.50      PROA C
ATOM   7278  HE2 PHE   748      -4.670 -26.921 -15.243  1.00  0.00      PROA H
ATOM   7279  C   PHE   748      -8.002 -32.665 -13.718  1.00  1.00      PROA C
ATOM   7280  O   PHE   748      -8.219 -33.469 -12.806  1.00  1.00      PROA O
ATOM   7281  N   PHE   749      -8.572 -32.748 -14.924  1.00  1.00      PROA N
ATOM   7282  HN  PHE   749      -8.412 -32.024 -15.585  1.00  0.00      PROA H
ATOM   7283  CA  PHE   749      -9.276 -33.902 -15.482  1.00  1.00      PROA C
ATOM   7284  HA  PHE   749     -10.069 -33.517 -16.108  1.00  0.00      PROA H
ATOM   7285  CB  PHE   749      -8.306 -34.729 -16.322  1.00  0.50      PROA C
ATOM   7286  HB1 PHE   749      -8.765 -35.678 -16.618  1.00  0.00      PROA H
ATOM   7287  HB2 PHE   749      -7.382 -34.950 -15.740  1.00  0.00      PROA H
ATOM   7288  CG  PHE   749      -7.953 -34.068 -17.616  1.00  0.50      PROA C
ATOM   7289  CD1 PHE   749      -6.652 -33.692 -17.893  1.00  0.50      PROA C
ATOM   7290  HD1 PHE   749      -5.890 -33.899 -17.159  1.00  0.00      PROA H
ATOM   7291  CE1 PHE   749      -6.342 -33.063 -19.079  1.00  0.50      PROA C
ATOM   7292  HE1 PHE   749      -5.381 -32.675 -19.355  1.00  0.00      PROA H
ATOM   7293  CZ  PHE   749      -7.330 -32.781 -19.989  1.00  0.50      PROA C
ATOM   7294  HZ  PHE   749      -7.069 -32.249 -20.895  1.00  0.00      PROA H
ATOM   7295  CD2 PHE   749      -8.942 -33.767 -18.537  1.00  0.50      PROA C
ATOM   7296  HD2 PHE   749      -9.971 -34.040 -18.332  1.00  0.00      PROA H
ATOM   7297  CE2 PHE   749      -8.634 -33.134 -19.722  1.00  0.50      PROA C
ATOM   7298  HE2 PHE   749      -9.421 -32.904 -20.426  1.00  0.00      PROA H
ATOM   7299  C   PHE   749      -9.997 -34.768 -14.454  1.00  1.00      PROA C
ATOM   7300  O   PHE   749      -9.839 -35.992 -14.449  1.00  1.00      PROA O
ATOM   7301  N   VAL   750     -10.790 -34.145 -13.581  1.00  1.00      PROA N
ATOM   7302  HN  VAL   750     -10.949 -33.170 -13.633  1.00  0.00      PROA H
ATOM   7303  CA  VAL   750     -11.488 -34.901 -12.549  1.00  1.00      PROA C
ATOM   7304  HA  VAL   750     -10.794 -35.622 -12.139  1.00  0.00      PROA H
ATOM   7305  CB  VAL   750     -11.948 -33.963 -11.419  1.00  0.50      PROA C
ATOM   7306  HB  VAL   750     -11.085 -33.330 -11.141  1.00  0.00      PROA H
ATOM   7307  CG1 VAL   750     -13.088 -33.068 -11.886  1.00  0.50      PROA C
ATOM   7308 HG11 VAL   750     -14.025 -33.646 -12.034  1.00  0.00      PROA H
ATOM   7309 HG12 VAL   750     -12.849 -32.564 -12.846  1.00  0.00      PROA H
ATOM   7310 HG13 VAL   750     -13.294 -32.287 -11.121  1.00  0.00      PROA H
ATOM   7311  CG2 VAL   750     -12.353 -34.763 -10.189  1.00  0.50      PROA C
ATOM   7312 HG21 VAL   750     -11.557 -35.480  -9.901  1.00  0.00      PROA H
ATOM   7313 HG22 VAL   750     -13.302 -35.313 -10.357  1.00  0.00      PROA H
ATOM   7314 HG23 VAL   750     -12.510 -34.083  -9.331  1.00  0.00      PROA H
ATOM   7315  C   VAL   750     -12.655 -35.659 -13.165  1.00  1.00      PROA C
ATOM   7316  O   VAL   750     -13.282 -35.205 -14.133  1.00  1.00      PROA O
ATOM   7317  N   GLY   751     -12.937 -36.840 -12.619  1.00  1.00      PROA N
ATOM   7318  HN  GLY   751     -12.354 -37.197 -11.900  1.00  0.00      PROA H
ATOM   7319  CA  GLY   751     -14.062 -37.632 -13.055  1.00  1.00      PROA C
ATOM   7320  HA1 GLY   751     -14.626 -37.045 -13.759  1.00  0.00      PROA H
ATOM   7321  HA2 GLY   751     -14.643 -37.861 -12.177  1.00  0.00      PROA H
ATOM   7322  C   GLY   751     -13.655 -38.949 -13.682  1.00  1.00      PROA C
ATOM   7323  O   GLY   751     -12.730 -39.625 -13.222  1.00  1.00      PROA O
ATOM   7324  N   PRO   752     -14.349 -39.344 -14.750  1.00  1.00      PROA N
ATOM   7325  CD  PRO   752     -15.552 -38.720 -15.321  1.00  0.50      PROA C
ATOM   7326  HD1 PRO   752     -15.245 -38.001 -16.117  1.00  0.00      PROA H
ATOM   7327  HD2 PRO   752     -16.172 -38.200 -14.562  1.00  0.00      PROA H
ATOM   7328  CA  PRO   752     -13.991 -40.587 -15.445  1.00  1.00      PROA C
ATOM   7329  HA  PRO   752     -13.788 -41.360 -14.716  1.00  0.00      PROA H
ATOM   7330  CB  PRO   752     -15.228 -40.884 -16.309  1.00  0.50      PROA C
ATOM   7331  HB1 PRO   752     -15.553 -41.936 -16.190  1.00  0.00      PROA H
ATOM   7332  HB2 PRO   752     -14.994 -40.682 -17.382  1.00  0.00      PROA H
ATOM   7333  CG  PRO   752     -16.286 -39.893 -15.873  1.00  0.50      PROA C
ATOM   7334  HG1 PRO   752     -16.944 -39.599 -16.722  1.00  0.00      PROA H
ATOM   7335  HG2 PRO   752     -16.914 -40.351 -15.075  1.00  0.00      PROA H
ATOM   7336  C   PRO   752     -12.743 -40.424 -16.296  1.00  1.00      PROA C
ATOM   7337  O   PRO   752     -12.155 -41.410 -16.748  1.00  1.00      PROA O
ATOM   7338  N   ASP   753     -12.335 -39.176 -16.521  1.00  1.00      PROA N
ATOM   7339  HN  ASP   753     -12.830 -38.395 -16.157  1.00  0.00      PROA H
ATOM   7340  CA  ASP   753     -11.177 -38.865 -17.346  1.00  1.00      PROA C
ATOM   7341  HA  ASP   753     -10.924 -39.725 -17.952  1.00  0.00      PROA H
ATOM   7342  CB  ASP   753     -11.469 -37.643 -18.223  1.00  0.50      PROA C
ATOM   7343  HB1 ASP   753     -10.621 -36.945 -18.381  1.00  0.00      PROA H
ATOM   7344  HB2 ASP   753     -12.285 -37.040 -17.770  1.00  0.00      PROA H
ATOM   7345  CG  ASP   753     -11.895 -38.021 -19.627  1.00  0.50      PROA C
ATOM   7346  OD1 ASP   753     -12.377 -37.135 -20.362  1.00  0.50      PROA O
ATOM   7347  OD2 ASP   753     -11.749 -39.206 -19.995  1.00  0.50      PROA O
ATOM   7348  C   ASP   753      -9.908 -38.627 -16.534  1.00  1.00      PROA C
ATOM   7349  O   ASP   753      -9.064 -37.830 -16.959  1.00  1.00      PROA O
ATOM   7350  N   VAL   754      -9.757 -39.282 -15.383  1.00  1.00      PROA N
ATOM   7351  HN  VAL   754     -10.484 -39.872 -15.047  1.00  0.00      PROA H
ATOM   7352  CA  VAL   754      -8.541 -39.166 -14.582  1.00  1.00      PROA C
ATOM   7353  HA  VAL   754      -8.389 -38.118 -14.357  1.00  0.00      PROA H
ATOM   7354  CB  VAL   754      -8.653 -39.956 -13.266  1.00  0.50      PROA C
ATOM   7355  HB  VAL   754      -8.999 -40.992 -13.508  1.00  0.00      PROA H
ATOM   7356  CG1 VAL   754      -7.301 -40.029 -12.575  1.00  0.50      PROA C
ATOM   7357 HG11 VAL   754      -6.867 -39.011 -12.482  1.00  0.00      PROA H
ATOM   7358 HG12 VAL   754      -6.595 -40.690 -13.120  1.00  0.00      PROA H
ATOM   7359 HG13 VAL   754      -7.416 -40.452 -11.557  1.00  0.00      PROA H
ATOM   7360  CG2 VAL   754      -9.679 -39.312 -12.351  1.00  0.50      PROA C
ATOM   7361 HG21 VAL   754     -10.550 -38.951 -12.929  1.00  0.00      PROA H
ATOM   7362 HG22 VAL   754      -9.243 -38.423 -11.844  1.00  0.00      PROA H
ATOM   7363 HG23 VAL   754     -10.039 -40.041 -11.595  1.00  0.00      PROA H
ATOM   7364  C   VAL   754      -7.358 -39.644 -15.413  1.00  1.00      PROA C
ATOM   7365  O   VAL   754      -7.365 -40.763 -15.937  1.00  1.00      PROA O
ATOM   7366  N   THR   755      -6.335 -38.800 -15.536  1.00  1.00      PROA N
ATOM   7367  HN  THR   755      -6.379 -37.863 -15.184  1.00  0.00      PROA H
ATOM   7368  CA  THR   755      -5.199 -39.077 -16.402  1.00  1.00      PROA C
ATOM   7369  HA  THR   755      -5.439 -39.873 -17.093  1.00  0.00      PROA H
ATOM   7370  CB  THR   755      -4.860 -37.836 -17.238  1.00  0.50      PROA C
ATOM   7371  HB  THR   755      -3.839 -37.915 -17.688  1.00  0.00      PROA H
ATOM   7372  OG1 THR   755      -4.913 -36.669 -16.408  1.00  0.50      PROA O
ATOM   7373  HG1 THR   755      -4.230 -36.009 -16.623  1.00  0.00      PROA H
ATOM   7374  CG2 THR   755      -5.844 -37.681 -18.384  1.00  0.50      PROA C
ATOM   7375 HG21 THR   755      -6.875 -37.557 -17.988  1.00  0.00      PROA H
ATOM   7376 HG22 THR   755      -5.814 -38.570 -19.046  1.00  0.00      PROA H
ATOM   7377 HG23 THR   755      -5.596 -36.774 -18.979  1.00  0.00      PROA H
ATOM   7378  C   THR   755      -3.957 -39.532 -15.650  1.00  1.00      PROA C
ATOM   7379  O   THR   755      -2.950 -39.845 -16.289  1.00  1.00      PROA O
ATOM   7380  N   THR   756      -3.998 -39.582 -14.317  1.00  1.00      PROA N
ATOM   7381  HN  THR   756      -4.828 -39.322 -13.830  1.00  0.00      PROA H
ATOM   7382  CA  THR   756      -2.812 -39.974 -13.560  1.00  1.00      PROA C
ATOM   7383  HA  THR   756      -1.992 -39.345 -13.878  1.00  0.00      PROA H
ATOM   7384  CB  THR   756      -3.048 -39.765 -12.064  1.00  0.50      PROA C
ATOM   7385  HB  THR   756      -2.068 -39.793 -11.531  1.00  0.00      PROA H
ATOM   7386  OG1 THR   756      -3.877 -40.818 -11.558  1.00  0.50      PROA O
ATOM   7387  HG1 THR   756      -4.238 -40.549 -10.701  1.00  0.00      PROA H
ATOM   7388  CG2 THR   756      -3.730 -38.427 -11.816  1.00  0.50      PROA C
ATOM   7389 HG21 THR   756      -4.771 -38.433 -12.199  1.00  0.00      PROA H
ATOM   7390 HG22 THR   756      -3.188 -37.600 -12.328  1.00  0.00      PROA H
ATOM   7391 HG23 THR   756      -3.782 -38.190 -10.735  1.00  0.00      PROA H
ATOM   7392  C   THR   756      -2.429 -41.423 -13.839  1.00  1.00      PROA C
ATOM   7393  O   THR   756      -1.255 -41.723 -14.094  1.00  1.00      PROA O
ATOM   7394  N   ALA   757      -3.404 -42.333 -13.797  1.00  1.00      PROA N
ATOM   7395  HN  ALA   757      -4.328 -42.054 -13.536  1.00  0.00      PROA H
ATOM   7396  CA  ALA   757      -3.133 -43.743 -14.051  1.00  1.00      PROA C
ATOM   7397  HA  ALA   757      -2.360 -44.072 -13.377  1.00  0.00      PROA H
ATOM   7398  CB  ALA   757      -4.398 -44.569 -13.815  1.00  0.50      PROA C
ATOM   7399  HB1 ALA   757      -5.218 -44.235 -14.491  1.00  0.00      PROA H
ATOM   7400  HB2 ALA   757      -4.761 -44.457 -12.771  1.00  0.00      PROA H
ATOM   7401  HB3 ALA   757      -4.215 -45.638 -14.018  1.00  0.00      PROA H
ATOM   7402  C   ALA   757      -2.605 -43.953 -15.466  1.00  1.00      PROA C
ATOM   7403  O   ALA   757      -1.689 -44.750 -15.692  1.00  1.00      PROA O
ATOM   7404  N   ILE   758      -3.181 -43.239 -16.437  1.00  1.00      PROA N
ATOM   7405  HN  ILE   758      -3.948 -42.627 -16.269  1.00  0.00      PROA H
ATOM   7406  CA  ILE   758      -2.740 -43.375 -17.820  1.00  1.00      PROA C
ATOM   7407  HA  ILE   758      -2.712 -44.425 -18.081  1.00  0.00      PROA H
ATOM   7408  CB  ILE   758      -3.741 -42.682 -18.767  1.00  0.50      PROA C
ATOM   7409  HB  ILE   758      -3.825 -41.605 -18.486  1.00  0.00      PROA H
ATOM   7410  CG2 ILE   758      -3.257 -42.755 -20.208  1.00  0.50      PROA C
ATOM   7411 HG21 ILE   758      -3.160 -43.813 -20.536  1.00  0.00      PROA H
ATOM   7412 HG22 ILE   758      -2.275 -42.255 -20.350  1.00  0.00      PROA H
ATOM   7413 HG23 ILE   758      -3.953 -42.249 -20.909  1.00  0.00      PROA H
ATOM   7414  CG1 ILE   758      -5.125 -43.320 -18.633  1.00  0.50      PROA C
ATOM   7415 HG11 ILE   758      -5.461 -43.094 -17.605  1.00  0.00      PROA H
ATOM   7416 HG12 ILE   758      -5.054 -44.406 -18.762  1.00  0.00      PROA H
ATOM   7417  CD  ILE   758      -6.138 -42.805 -19.631  1.00  0.50      PROA C
ATOM   7418  HD1 ILE   758      -5.908 -43.127 -20.667  1.00  0.00      PROA H
ATOM   7419  HD2 ILE   758      -6.166 -41.694 -19.615  1.00  0.00      PROA H
ATOM   7420  HD3 ILE   758      -7.152 -43.182 -19.374  1.00  0.00      PROA H
ATOM   7421  C   ILE   758      -1.330 -42.828 -17.997  1.00  1.00      PROA C
ATOM   7422  O   ILE   758      -0.518 -43.410 -18.728  1.00  1.00      PROA O
ATOM   7423  N   ILE   759      -1.010 -41.715 -17.335  1.00  1.00      PROA N
ATOM   7424  HN  ILE   759      -1.699 -41.193 -16.826  1.00  0.00      PROA H
ATOM   7425  CA  ILE   759       0.331 -41.150 -17.437  1.00  1.00      PROA C
ATOM   7426  HA  ILE   759       0.626 -41.075 -18.463  1.00  0.00      PROA H
ATOM   7427  CB  ILE   759       0.377 -39.755 -16.785  1.00  0.50      PROA C
ATOM   7428  HB  ILE   759      -0.162 -39.805 -15.808  1.00  0.00      PROA H
ATOM   7429  CG2 ILE   759       1.814 -39.323 -16.533  1.00  0.50      PROA C
ATOM   7430 HG21 ILE   759       2.419 -39.446 -17.458  1.00  0.00      PROA H
ATOM   7431 HG22 ILE   759       2.279 -39.914 -15.719  1.00  0.00      PROA H
ATOM   7432 HG23 ILE   759       1.866 -38.256 -16.246  1.00  0.00      PROA H
ATOM   7433  CG1 ILE   759      -0.343 -38.731 -17.665  1.00  0.50      PROA C
ATOM   7434 HG11 ILE   759      -1.324 -39.151 -17.980  1.00  0.00      PROA H
ATOM   7435 HG12 ILE   759       0.247 -38.567 -18.595  1.00  0.00      PROA H
ATOM   7436  CD  ILE   759      -0.585 -37.405 -16.982  1.00  0.50      PROA C
ATOM   7437  HD1 ILE   759       0.355 -36.830 -16.837  1.00  0.00      PROA H
ATOM   7438  HD2 ILE   759      -1.080 -37.545 -15.997  1.00  0.00      PROA H
ATOM   7439  HD3 ILE   759      -1.256 -36.779 -17.605  1.00  0.00      PROA H
ATOM   7440  C   ILE   759       1.359 -42.091 -16.820  1.00  1.00      PROA C
ATOM   7441  O   ILE   759       2.427 -42.327 -17.397  1.00  1.00      PROA O
ATOM   7442  N   LYS   760       1.055 -42.651 -15.647  1.00  1.00      PROA N
ATOM   7443  HN  LYS   760       0.183 -42.437 -15.201  1.00  0.00      PROA H
ATOM   7444  CA  LYS   760       2.006 -43.555 -15.007  1.00  1.00      PROA C
ATOM   7445  HA  LYS   760       3.001 -43.133 -15.084  1.00  0.00      PROA H
ATOM   7446  CB  LYS   760       1.659 -43.732 -13.530  1.00  0.50      PROA C
ATOM   7447  HB1 LYS   760       2.456 -44.391 -13.108  1.00  0.00      PROA H
ATOM   7448  HB2 LYS   760       0.680 -44.260 -13.490  1.00  0.00      PROA H
ATOM   7449  CG  LYS   760       1.606 -42.429 -12.744  1.00  0.50      PROA C
ATOM   7450  HG1 LYS   760       0.719 -41.829 -13.010  1.00  0.00      PROA H
ATOM   7451  HG2 LYS   760       2.487 -41.799 -13.015  1.00  0.00      PROA H
ATOM   7452  CD  LYS   760       1.619 -42.663 -11.236  1.00  0.50      PROA C
ATOM   7453  HD1 LYS   760       1.128 -41.805 -10.723  1.00  0.00      PROA H
ATOM   7454  HD2 LYS   760       2.678 -42.675 -10.882  1.00  0.00      PROA H
ATOM   7455  CE  LYS   760       0.975 -43.986 -10.847  1.00  0.50      PROA C
ATOM   7456  HE1 LYS   760       1.119 -44.140  -9.751  1.00  0.00      PROA H
ATOM   7457  HE2 LYS   760       1.415 -44.878 -11.335  1.00  0.00      PROA H
ATOM   7458  NZ  LYS   760      -0.496 -43.989 -11.084  1.00  0.50      PROA N
ATOM   7459  HZ1 LYS   760      -0.684 -43.624 -12.040  1.00  0.00      PROA H
ATOM   7460  HZ2 LYS   760      -0.935 -43.325 -10.401  1.00  0.00      PROA H
ATOM   7461  HZ3 LYS   760      -0.905 -44.931 -10.944  1.00  0.00      PROA H
ATOM   7462  C   LYS   760       2.052 -44.905 -15.715  1.00  1.00      PROA C
ATOM   7463  O   LYS   760       2.962 -45.708 -15.476  1.00  1.00      PROA O
ATOM   7464  N   LYS   761       1.082 -45.176 -16.591  1.00  1.00      PROA N
ATOM   7465  HN  LYS   761       0.356 -44.519 -16.797  1.00  0.00      PROA H
ATOM   7466  CA  LYS   761       1.051 -46.457 -17.290  1.00  1.00      PROA C
ATOM   7467  HA  LYS   761       1.384 -47.231 -16.613  1.00  0.00      PROA H
ATOM   7468  CB  LYS   761      -0.378 -46.774 -17.741  1.00  0.50      PROA C
ATOM   7469  HB1 LYS   761      -0.614 -46.058 -18.571  1.00  0.00      PROA H
ATOM   7470  HB2 LYS   761      -1.134 -46.463 -17.021  1.00  0.00      PROA H
ATOM   7471  CG  LYS   761      -0.563 -48.173 -18.309  1.00  0.50      PROA C
ATOM   7472  HG1 LYS   761       0.244 -48.488 -19.004  1.00  0.00      PROA H
ATOM   7473  HG2 LYS   761      -1.501 -48.181 -18.905  1.00  0.00      PROA H
ATOM   7474  CD  LYS   761      -0.693 -49.216 -17.206  1.00  0.50      PROA C
ATOM   7475  HD1 LYS   761       0.339 -49.414 -16.828  1.00  0.00      PROA H
ATOM   7476  HD2 LYS   761      -1.064 -50.167 -17.643  1.00  0.00      PROA H
ATOM   7477  CE  LYS   761      -1.569 -48.725 -16.063  1.00  0.50      PROA C
ATOM   7478  HE1 LYS   761      -2.640 -48.704 -16.360  1.00  0.00      PROA H
ATOM   7479  HE2 LYS   761      -1.303 -47.733 -15.645  1.00  0.00      PROA H
ATOM   7480  NZ  LYS   761      -1.424 -49.575 -14.850  1.00  0.50      PROA N
ATOM   7481  HZ1 LYS   761      -0.449 -49.543 -14.484  1.00  0.00      PROA H
ATOM   7482  HZ2 LYS   761      -1.679 -50.564 -15.053  1.00  0.00      PROA H
ATOM   7483  HZ3 LYS   761      -2.071 -49.234 -14.108  1.00  0.00      PROA H
ATOM   7484  C   LYS   761       1.995 -46.490 -18.484  1.00  1.00      PROA C
ATOM   7485  O   LYS   761       2.477 -47.569 -18.851  1.00  1.00      PROA O
ATOM   7486  N   ILE   762       2.274 -45.343 -19.097  1.00  1.00      PROA N
ATOM   7487  HN  ILE   762       1.908 -44.471 -18.776  1.00  0.00      PROA H
ATOM   7488  CA  ILE   762       3.154 -45.289 -20.263  1.00  1.00      PROA C
ATOM   7489  HA  ILE   762       2.793 -46.018 -20.966  1.00  0.00      PROA H
ATOM   7490  CB  ILE   762       3.124 -43.903 -20.930  1.00  0.50      PROA C
ATOM   7491  HB  ILE   762       3.576 -44.046 -21.935  1.00  0.00      PROA H
ATOM   7492  CG2 ILE   762       1.693 -43.409 -21.071  1.00  0.50      PROA C
ATOM   7493 HG21 ILE   762       1.328 -42.996 -20.110  1.00  0.00      PROA H
ATOM   7494 HG22 ILE   762       1.006 -44.220 -21.392  1.00  0.00      PROA H
ATOM   7495 HG23 ILE   762       1.594 -42.598 -21.821  1.00  0.00      PROA H
ATOM   7496  CG1 ILE   762       3.970 -42.900 -20.141  1.00  0.50      PROA C
ATOM   7497 HG11 ILE   762       5.033 -43.215 -20.103  1.00  0.00      PROA H
ATOM   7498 HG12 ILE   762       3.644 -42.886 -19.099  1.00  0.00      PROA H
ATOM   7499  CD  ILE   762       3.980 -41.508 -20.736  1.00  0.50      PROA C
ATOM   7500  HD1 ILE   762       2.957 -41.081 -20.794  1.00  0.00      PROA H
ATOM   7501  HD2 ILE   762       4.433 -41.499 -21.746  1.00  0.00      PROA H
ATOM   7502  HD3 ILE   762       4.588 -40.832 -20.098  1.00  0.00      PROA H
ATOM   7503  C   ILE   762       4.567 -45.667 -19.831  1.00  1.00      PROA C
ATOM   7504  O   ILE   762       4.924 -45.489 -18.657  1.00  1.00      PROA O
ATOM   7505  N   PRO   763       5.392 -46.209 -20.728  1.00  1.00      PROA N
ATOM   7506  CD  PRO   763       5.061 -46.680 -22.083  1.00  0.50      PROA C
ATOM   7507  HD1 PRO   763       5.104 -45.833 -22.798  1.00  0.00      PROA H
ATOM   7508  HD2 PRO   763       4.058 -47.163 -22.129  1.00  0.00      PROA H
ATOM   7509  CA  PRO   763       6.771 -46.539 -20.350  1.00  1.00      PROA C
ATOM   7510  HA  PRO   763       6.735 -47.189 -19.486  1.00  0.00      PROA H
ATOM   7511  CB  PRO   763       7.335 -47.211 -21.609  1.00  0.50      PROA C
ATOM   7512  HB1 PRO   763       8.025 -48.046 -21.367  1.00  0.00      PROA H
ATOM   7513  HB2 PRO   763       7.847 -46.469 -22.261  1.00  0.00      PROA H
ATOM   7514  CG  PRO   763       6.134 -47.688 -22.360  1.00  0.50      PROA C
ATOM   7515  HG1 PRO   763       6.330 -47.761 -23.454  1.00  0.00      PROA H
ATOM   7516  HG2 PRO   763       5.821 -48.695 -21.995  1.00  0.00      PROA H
ATOM   7517  C   PRO   763       7.561 -45.292 -19.985  1.00  1.00      PROA C
ATOM   7518  O   PRO   763       7.189 -44.168 -20.326  1.00  1.00      PROA O
ATOM   7519  N   ALA   764       8.662 -45.503 -19.262  1.00  1.00      PROA N
ATOM   7520  HN  ALA   764       8.878 -46.401 -18.900  1.00  0.00      PROA H
ATOM   7521  CA  ALA   764       9.540 -44.387 -18.927  1.00  1.00      PROA C
ATOM   7522  HA  ALA   764       8.939 -43.569 -18.553  1.00  0.00      PROA H
ATOM   7523  CB  ALA   764      10.536 -44.808 -17.846  1.00  0.50      PROA C
ATOM   7524  HB1 ALA   764      11.180 -45.641 -18.195  1.00  0.00      PROA H
ATOM   7525  HB2 ALA   764       9.994 -45.124 -16.929  1.00  0.00      PROA H
ATOM   7526  HB3 ALA   764      11.201 -43.957 -17.571  1.00  0.00      PROA H
ATOM   7527  C   ALA   764      10.272 -43.874 -20.162  1.00  1.00      PROA C
ATOM   7528  O   ALA   764      10.610 -42.687 -20.245  1.00  1.00      PROA O
ATOM   7529  N   THR   765      10.519 -44.757 -21.132  1.00  1.00      PROA N
ATOM   7530  HN  THR   765      10.203 -45.694 -21.060  1.00  0.00      PROA H
ATOM   7531  CA  THR   765      11.299 -44.377 -22.303  1.00  1.00      PROA C
ATOM   7532  HA  THR   765      12.232 -43.945 -21.978  1.00  0.00      PROA H
ATOM   7533  CB  THR   765      11.661 -45.622 -23.126  1.00  0.50      PROA C
ATOM   7534  HB  THR   765      12.235 -46.300 -22.463  1.00  0.00      PROA H
ATOM   7535  OG1 THR   765      12.533 -45.253 -24.204  1.00  0.50      PROA O
ATOM   7536  HG1 THR   765      12.824 -46.078 -24.600  1.00  0.00      PROA H
ATOM   7537  CG2 THR   765      10.420 -46.318 -23.678  1.00  0.50      PROA C
ATOM   7538 HG21 THR   765       9.855 -45.669 -24.374  1.00  0.00      PROA H
ATOM   7539 HG22 THR   765       9.764 -46.669 -22.866  1.00  0.00      PROA H
ATOM   7540 HG23 THR   765      10.721 -47.220 -24.256  1.00  0.00      PROA H
ATOM   7541  C   THR   765      10.587 -43.344 -23.170  1.00  1.00      PROA C
ATOM   7542  O   THR   765      11.238 -42.410 -23.649  1.00  1.00      PROA O
ATOM   7543  N   VAL   766       9.270 -43.460 -23.354  1.00  1.00      PROA N
ATOM   7544  HN  VAL   766       8.737 -44.205 -22.972  1.00  0.00      PROA H
ATOM   7545  CA  VAL   766       8.561 -42.506 -24.202  1.00  1.00      PROA C
ATOM   7546  HA  VAL   766       9.101 -42.378 -25.131  1.00  0.00      PROA H
ATOM   7547  CB  VAL   766       7.146 -43.022 -24.530  1.00  0.50      PROA C
ATOM   7548  HB  VAL   766       6.540 -42.192 -24.926  1.00  0.00      PROA H
ATOM   7549  CG1 VAL   766       7.220 -44.181 -25.506  1.00  0.50      PROA C
ATOM   7550 HG11 VAL   766       7.640 -45.069 -24.998  1.00  0.00      PROA H
ATOM   7551 HG12 VAL   766       7.881 -43.916 -26.353  1.00  0.00      PROA H
ATOM   7552 HG13 VAL   766       6.212 -44.447 -25.894  1.00  0.00      PROA H
ATOM   7553  CG2 VAL   766       6.409 -43.441 -23.271  1.00  0.50      PROA C
ATOM   7554 HG21 VAL   766       6.270 -42.607 -22.555  1.00  0.00      PROA H
ATOM   7555 HG22 VAL   766       6.917 -44.281 -22.758  1.00  0.00      PROA H
ATOM   7556 HG23 VAL   766       5.399 -43.807 -23.551  1.00  0.00      PROA H
ATOM   7557  C   VAL   766       8.523 -41.135 -23.538  1.00  1.00      PROA C
ATOM   7558  O   VAL   766       8.707 -40.102 -24.195  1.00  1.00      PROA O
ATOM   7559  N   LYS   767       8.305 -41.106 -22.222  1.00  1.00      PROA N
ATOM   7560  HN  LYS   767       8.156 -41.955 -21.720  1.00  0.00      PROA H
ATOM   7561  CA  LYS   767       8.285 -39.840 -21.497  1.00  1.00      PROA C
ATOM   7562  HA  LYS   767       7.596 -39.177 -22.004  1.00  0.00      PROA H
ATOM   7563  CB  LYS   767       7.824 -40.067 -20.057  1.00  0.50      PROA C
ATOM   7564  HB1 LYS   767       8.549 -40.743 -19.567  1.00  0.00      PROA H
ATOM   7565  HB2 LYS   767       6.875 -40.653 -20.097  1.00  0.00      PROA H
ATOM   7566  CG  LYS   767       7.572 -38.789 -19.276  1.00  0.50      PROA C
ATOM   7567  HG1 LYS   767       6.813 -38.212 -19.835  1.00  0.00      PROA H
ATOM   7568  HG2 LYS   767       8.503 -38.172 -19.241  1.00  0.00      PROA H
ATOM   7569  CD  LYS   767       7.130 -39.093 -17.854  1.00  0.50      PROA C
ATOM   7570  HD1 LYS   767       7.894 -39.605 -17.240  1.00  0.00      PROA H
ATOM   7571  HD2 LYS   767       6.259 -39.772 -17.948  1.00  0.00      PROA H
ATOM   7572  CE  LYS   767       6.715 -37.826 -17.124  1.00  0.50      PROA C
ATOM   7573  HE1 LYS   767       7.557 -37.099 -17.113  1.00  0.00      PROA H
ATOM   7574  HE2 LYS   767       6.429 -38.053 -16.072  1.00  0.00      PROA H
ATOM   7575  NZ  LYS   767       5.547 -37.171 -17.773  1.00  0.50      PROA N
ATOM   7576  HZ1 LYS   767       4.692 -37.662 -17.429  1.00  0.00      PROA H
ATOM   7577  HZ2 LYS   767       5.541 -37.277 -18.804  1.00  0.00      PROA H
ATOM   7578  HZ3 LYS   767       5.452 -36.188 -17.428  1.00  0.00      PROA H
ATOM   7579  C   LYS   767       9.654 -39.174 -21.526  1.00  1.00      PROA C
ATOM   7580  O   LYS   767       9.766 -37.965 -21.767  1.00  1.00      PROA O
ATOM   7581  N   SER   768      10.714 -39.951 -21.285  1.00  1.00      PROA N
ATOM   7582  HN  SER   768      10.625 -40.934 -21.117  1.00  0.00      PROA H
ATOM   7583  CA  SER   768      12.061 -39.389 -21.313  1.00  1.00      PROA C
ATOM   7584  HA  SER   768      12.112 -38.536 -20.650  1.00  0.00      PROA H
ATOM   7585  CB  SER   768      13.076 -40.431 -20.845  1.00  0.50      PROA C
ATOM   7586  HB1 SER   768      13.012 -40.548 -19.739  1.00  0.00      PROA H
ATOM   7587  HB2 SER   768      14.119 -40.105 -21.071  1.00  0.00      PROA H
ATOM   7588  OG  SER   768      12.833 -41.688 -21.448  1.00  0.50      PROA O
ATOM   7589  HG1 SER   768      12.119 -42.116 -20.947  1.00  0.00      PROA H
ATOM   7590  C   SER   768      12.413 -38.882 -22.707  1.00  1.00      PROA C
ATOM   7591  O   SER   768      13.024 -37.816 -22.856  1.00  1.00      PROA O
ATOM   7592  N   GLY   769      12.031 -39.635 -23.743  1.00  1.00      PROA N
ATOM   7593  HN  GLY   769      11.615 -40.541 -23.598  1.00  0.00      PROA H
ATOM   7594  CA  GLY   769      12.295 -39.194 -25.100  1.00  1.00      PROA C
ATOM   7595  HA1 GLY   769      11.922 -39.958 -25.767  1.00  0.00      PROA H
ATOM   7596  HA2 GLY   769      13.345 -39.017 -25.217  1.00  0.00      PROA H
ATOM   7597  C   GLY   769      11.571 -37.909 -25.447  1.00  1.00      PROA C
ATOM   7598  O   GLY   769      12.158 -36.994 -26.024  1.00  1.00      PROA O
ATOM   7599  N   PHE   770      10.287 -37.818 -25.091  1.00  1.00      PROA N
ATOM   7600  HN  PHE   770       9.796 -38.597 -24.690  1.00  0.00      PROA H
ATOM   7601  CA  PHE   770       9.539 -36.591 -25.341  1.00  1.00      PROA C
ATOM   7602  HA  PHE   770       9.617 -36.335 -26.388  1.00  0.00      PROA H
ATOM   7603  CB  PHE   770       8.068 -36.795 -24.970  1.00  0.50      PROA C
ATOM   7604  HB1 PHE   770       8.008 -37.395 -24.036  1.00  0.00      PROA H
ATOM   7605  HB2 PHE   770       7.550 -37.379 -25.763  1.00  0.00      PROA H
ATOM   7606  CG  PHE   770       7.306 -35.518 -24.770  1.00  0.50      PROA C
ATOM   7607  CD1 PHE   770       7.051 -34.671 -25.836  1.00  0.50      PROA C
ATOM   7608  HD1 PHE   770       7.457 -34.900 -26.793  1.00  0.00      PROA H
ATOM   7609  CE1 PHE   770       6.345 -33.498 -25.656  1.00  0.50      PROA C
ATOM   7610  HE1 PHE   770       6.164 -32.832 -26.492  1.00  0.00      PROA H
ATOM   7611  CZ  PHE   770       5.880 -33.161 -24.402  1.00  0.50      PROA C
ATOM   7612  HZ  PHE   770       5.373 -32.224 -24.246  1.00  0.00      PROA H
ATOM   7613  CD2 PHE   770       6.829 -35.169 -23.517  1.00  0.50      PROA C
ATOM   7614  HD2 PHE   770       7.030 -35.826 -22.687  1.00  0.00      PROA H
ATOM   7615  CE2 PHE   770       6.122 -33.997 -23.331  1.00  0.50      PROA C
ATOM   7616  HE2 PHE   770       5.702 -33.721 -22.379  1.00  0.00      PROA H
ATOM   7617  C   PHE   770      10.130 -35.413 -24.576  1.00  1.00      PROA C
ATOM   7618  O   PHE   770      10.225 -34.305 -25.121  1.00  1.00      PROA O
ATOM   7619  N   THR   771      10.549 -35.636 -23.329  1.00  1.00      PROA N
ATOM   7620  HN  THR   771      10.466 -36.550 -22.938  1.00  0.00      PROA H
ATOM   7621  CA  THR   771      11.139 -34.566 -22.533  1.00  1.00      PROA C
ATOM   7622  HA  THR   771      10.432 -33.759 -22.514  1.00  0.00      PROA H
ATOM   7623  CB  THR   771      11.383 -35.050 -21.102  1.00  0.50      PROA C
ATOM   7624  HB  THR   771      12.190 -35.822 -21.081  1.00  0.00      PROA H
ATOM   7625  OG1 THR   771      10.188 -35.650 -20.588  1.00  0.50      PROA O
ATOM   7626  HG1 THR   771      10.098 -36.491 -21.067  1.00  0.00      PROA H
ATOM   7627  CG2 THR   771      11.787 -33.889 -20.208  1.00  0.50      PROA C
ATOM   7628 HG21 THR   771      10.980 -33.130 -20.197  1.00  0.00      PROA H
ATOM   7629 HG22 THR   771      12.728 -33.407 -20.548  1.00  0.00      PROA H
ATOM   7630 HG23 THR   771      11.956 -34.239 -19.167  1.00  0.00      PROA H
ATOM   7631  C   THR   771      12.434 -34.064 -23.159  1.00  1.00      PROA C
ATOM   7632  O   THR   771      12.625 -32.856 -23.344  1.00  1.00      PROA O
ATOM   7633  N   ARG   772      13.343 -34.983 -23.499  1.00  1.00      PROA N
ATOM   7634  HN  ARG   772      13.192 -35.964 -23.355  1.00  0.00      PROA H
ATOM   7635  CA  ARG   772      14.624 -34.567 -24.061  1.00  1.00      PROA C
ATOM   7636  HA  ARG   772      14.991 -33.716 -23.501  1.00  0.00      PROA H
ATOM   7637  CB  ARG   772      15.652 -35.694 -23.946  1.00  0.50      PROA C
ATOM   7638  HB1 ARG   772      15.703 -35.982 -22.868  1.00  0.00      PROA H
ATOM   7639  HB2 ARG   772      16.656 -35.294 -24.228  1.00  0.00      PROA H
ATOM   7640  CG  ARG   772      15.351 -36.921 -24.786  1.00  0.50      PROA C
ATOM   7641  HG1 ARG   772      15.468 -36.676 -25.868  1.00  0.00      PROA H
ATOM   7642  HG2 ARG   772      14.301 -37.220 -24.646  1.00  0.00      PROA H
ATOM   7643  CD  ARG   772      16.292 -38.061 -24.430  1.00  0.50      PROA C
ATOM   7644  HD1 ARG   772      16.257 -38.193 -23.319  1.00  0.00      PROA H
ATOM   7645  HD2 ARG   772      17.322 -37.876 -24.718  1.00  0.00      PROA H
ATOM   7646  NE  ARG   772      15.899 -39.321 -25.055  1.00  0.50      PROA N
ATOM   7647  HE  ARG   772      15.153 -39.332 -25.705  1.00  0.00      PROA H
ATOM   7648  CZ  ARG   772      16.467 -40.493 -24.792  1.00  0.50      PROA C
ATOM   7649  NH1 ARG   772      17.459 -40.568 -23.915  1.00  0.50      PROA N
ATOM   7650 HH11 ARG   772      17.670 -39.799 -23.332  1.00  0.00      PROA H
ATOM   7651 HH12 ARG   772      17.889 -41.468 -23.785  1.00  0.00      PROA H
ATOM   7652  NH2 ARG   772      16.046 -41.590 -25.406  1.00  0.50      PROA N
ATOM   7653 HH21 ARG   772      15.298 -41.539 -26.051  1.00  0.00      PROA H
ATOM   7654 HH22 ARG   772      16.526 -42.424 -25.148  1.00  0.00      PROA H
ATOM   7655  C   ARG   772      14.504 -34.119 -25.513  1.00  1.00      PROA C
ATOM   7656  O   ARG   772      15.445 -33.514 -26.038  1.00  1.00      PROA O
ATOM   7657  N   LYS   773      13.376 -34.398 -26.171  1.00  1.00      PROA N
ATOM   7658  HN  LYS   773      12.650 -34.952 -25.767  1.00  0.00      PROA H
ATOM   7659  CA  LYS   773      13.183 -33.930 -27.535  1.00  1.00      PROA C
ATOM   7660  HA  LYS   773      14.140 -33.844 -28.034  1.00  0.00      PROA H
ATOM   7661  CB  LYS   773      12.334 -34.934 -28.318  1.00  0.50      PROA C
ATOM   7662  HB1 LYS   773      11.308 -34.968 -27.881  1.00  0.00      PROA H
ATOM   7663  HB2 LYS   773      12.786 -35.942 -28.174  1.00  0.00      PROA H
ATOM   7664  CG  LYS   773      12.248 -34.656 -29.808  1.00  0.50      PROA C
ATOM   7665  HG1 LYS   773      13.265 -34.570 -30.251  1.00  0.00      PROA H
ATOM   7666  HG2 LYS   773      11.735 -33.675 -29.947  1.00  0.00      PROA H
ATOM   7667  CD  LYS   773      11.434 -35.721 -30.523  1.00  0.50      PROA C
ATOM   7668  HD1 LYS   773      10.948 -35.260 -31.416  1.00  0.00      PROA H
ATOM   7669  HD2 LYS   773      10.626 -36.085 -29.851  1.00  0.00      PROA H
ATOM   7670  CE  LYS   773      12.312 -36.879 -30.973  1.00  0.50      PROA C
ATOM   7671  HE1 LYS   773      12.778 -37.367 -30.091  1.00  0.00      PROA H
ATOM   7672  HE2 LYS   773      13.104 -36.512 -31.664  1.00  0.00      PROA H
ATOM   7673  NZ  LYS   773      11.532 -37.918 -31.700  1.00  0.50      PROA N
ATOM   7674  HZ1 LYS   773      11.064 -37.521 -32.540  1.00  0.00      PROA H
ATOM   7675  HZ2 LYS   773      10.791 -38.326 -31.096  1.00  0.00      PROA H
ATOM   7676  HZ3 LYS   773      12.153 -38.698 -31.999  1.00  0.00      PROA H
ATOM   7677  C   LYS   773      12.539 -32.553 -27.587  1.00  1.00      PROA C
ATOM   7678  O   LYS   773      12.855 -31.769 -28.490  1.00  1.00      PROA O
ATOM   7679  N   TYR   774      11.647 -32.236 -26.647  1.00  1.00      PROA N
ATOM   7680  HN  TYR   774      11.319 -32.890 -25.964  1.00  0.00      PROA H
ATOM   7681  CA  TYR   774      11.049 -30.908 -26.621  1.00  1.00      PROA C
ATOM   7682  HA  TYR   774      10.689 -30.656 -27.609  1.00  0.00      PROA H
ATOM   7683  CB  TYR   774       9.873 -30.866 -25.640  1.00  0.50      PROA C
ATOM   7684  HB1 TYR   774      10.243 -31.216 -24.668  1.00  0.00      PROA H
ATOM   7685  HB2 TYR   774       9.070 -31.558 -25.974  1.00  0.00      PROA H
ATOM   7686  CG  TYR   774       9.264 -29.490 -25.500  1.00  0.50      PROA C
ATOM   7687  CD1 TYR   774       8.519 -28.935 -26.531  1.00  0.50      PROA C
ATOM   7688  HD1 TYR   774       8.376 -29.479 -27.453  1.00  0.00      PROA H
ATOM   7689  CE1 TYR   774       7.965 -27.676 -26.415  1.00  0.50      PROA C
ATOM   7690  HE1 TYR   774       7.397 -27.254 -27.238  1.00  0.00      PROA H
ATOM   7691  CZ  TYR   774       8.157 -26.953 -25.258  1.00  0.50      PROA C
ATOM   7692  OH  TYR   774       7.606 -25.697 -25.141  1.00  0.50      PROA O
ATOM   7693  HH  TYR   774       6.890 -25.613 -25.793  1.00  0.00      PROA H
ATOM   7694  CD2 TYR   774       9.446 -28.740 -24.347  1.00  0.50      PROA C
ATOM   7695  HD2 TYR   774      10.052 -29.127 -23.541  1.00  0.00      PROA H
ATOM   7696  CE2 TYR   774       8.896 -27.479 -24.221  1.00  0.50      PROA C
ATOM   7697  HE2 TYR   774       9.074 -26.880 -23.341  1.00  0.00      PROA H
ATOM   7698  C   TYR   774      12.050 -29.822 -26.252  1.00  1.00      PROA C
ATOM   7699  O   TYR   774      11.881 -28.668 -26.666  1.00  1.00      PROA O
ATOM   7700  N   ASN   775      13.090 -30.163 -25.494  1.00  1.00      PROA N
ATOM   7701  HN  ASN   775      13.166 -31.097 -25.176  1.00  0.00      PROA H
ATOM   7702  CA  ASN   775      14.105 -29.202 -25.064  1.00  1.00      PROA C
ATOM   7703  HA  ASN   775      13.559 -28.345 -24.698  1.00  0.00      PROA H
ATOM   7704  CB  ASN   775      14.973 -29.820 -23.967  1.00  0.50      PROA C
ATOM   7705  HB1 ASN   775      15.890 -29.209 -23.795  1.00  0.00      PROA H
ATOM   7706  HB2 ASN   775      15.295 -30.839 -24.262  1.00  0.00      PROA H
ATOM   7707  CG  ASN   775      14.278 -29.846 -22.620  1.00  0.50      PROA C
ATOM   7708  OD1 ASN   775      14.378 -28.900 -21.840  1.00  0.50      PROA O
ATOM   7709  ND2 ASN   775      13.567 -30.933 -22.341  1.00  0.50      PROA N
ATOM   7710 HD21 ASN   775      13.444 -31.656 -23.015  1.00  0.00      PROA H
ATOM   7711 HD22 ASN   775      13.101 -30.916 -21.463  1.00  0.00      PROA H
ATOM   7712  C   ASN   775      14.990 -28.705 -26.203  1.00  1.00      PROA C
ATOM   7713  O   ASN   775      15.903 -27.913 -25.935  1.00  1.00      PROA O
ATOM   7714  N   SER   776      14.770 -29.127 -27.449  1.00  1.00      PROA N
ATOM   7715  HN  SER   776      13.961 -29.680 -27.630  1.00  0.00      PROA H
ATOM   7716  CA  SER   776      15.565 -28.663 -28.582  1.00  1.00      PROA C
ATOM   7717  HA  SER   776      16.443 -28.149 -28.227  1.00  0.00      PROA H
ATOM   7718  CB  SER   776      15.975 -29.853 -29.459  1.00  0.50      PROA C
ATOM   7719  HB1 SER   776      16.762 -29.543 -30.185  1.00  0.00      PROA H
ATOM   7720  HB2 SER   776      15.121 -30.249 -30.021  1.00  0.00      PROA H
ATOM   7721  OG  SER   776      16.434 -30.935 -28.666  1.00  0.50      PROA O
ATOM   7722  HG1 SER   776      15.699 -31.163 -28.081  1.00  0.00      PROA H
ATOM   7723  C   SER   776      14.818 -27.619 -29.406  1.00  1.00      PROA C
ATOM   7724  O   SER   776      15.341 -26.529 -29.657  1.00  1.00      PROA O
ATOM   7725  N   MET   777      13.597 -27.934 -29.833  1.00  1.00      PROA N
ATOM   7726  HN  MET   777      13.139 -28.786 -29.613  1.00  0.00      PROA H
ATOM   7727  CA  MET   777      12.793 -26.986 -30.594  1.00  1.00      PROA C
ATOM   7728  HA  MET   777      13.442 -26.374 -31.208  1.00  0.00      PROA H
ATOM   7729  CB  MET   777      11.809 -27.721 -31.505  1.00  0.50      PROA C
ATOM   7730  HB1 MET   777      11.211 -26.961 -32.065  1.00  0.00      PROA H
ATOM   7731  HB2 MET   777      11.088 -28.293 -30.874  1.00  0.00      PROA H
ATOM   7732  CG  MET   777      12.455 -28.656 -32.514  1.00  0.50      PROA C
ATOM   7733  HG1 MET   777      13.200 -28.065 -33.100  1.00  0.00      PROA H
ATOM   7734  HG2 MET   777      11.696 -28.987 -33.239  1.00  0.00      PROA H
ATOM   7735  SD  MET   777      13.277 -30.066 -31.750  1.00  0.50      PROA S
ATOM   7736  CE  MET   777      11.920 -31.230 -31.646  1.00  0.50      PROA C
ATOM   7737  HE1 MET   777      11.411 -31.347 -32.620  1.00  0.00      PROA H
ATOM   7738  HE2 MET   777      11.173 -30.896 -30.893  1.00  0.00      PROA H
ATOM   7739  HE3 MET   777      12.300 -32.225 -31.348  1.00  0.00      PROA H
ATOM   7740  C   MET   777      12.041 -26.060 -29.648  1.00  1.00      PROA C
ATOM   7741  O   MET   777      11.446 -26.511 -28.663  1.00  1.00      PROA O
ATOM   7742  N   THR   778      12.067 -24.763 -29.949  1.00  1.00      PROA N
ATOM   7743  HN  THR   778      12.589 -24.404 -30.716  1.00  0.00      PROA H
ATOM   7744  CA  THR   778      11.376 -23.758 -29.146  1.00  1.00      PROA C
ATOM   7745  HA  THR   778      10.584 -24.218 -28.570  1.00  0.00      PROA H
ATOM   7746  CB  THR   778      12.341 -23.039 -28.197  1.00  0.50      PROA C
ATOM   7747  HB  THR   778      11.891 -22.078 -27.836  1.00  0.00      PROA H
ATOM   7748  OG1 THR   778      13.565 -22.752 -28.882  1.00  0.50      PROA O
ATOM   7749  HG1 THR   778      13.303 -22.077 -29.528  1.00  0.00      PROA H
ATOM   7750  CG2 THR   778      12.634 -23.901 -26.978  1.00  0.50      PROA C
ATOM   7751 HG21 THR   778      13.089 -24.866 -27.284  1.00  0.00      PROA H
ATOM   7752 HG22 THR   778      11.696 -24.131 -26.428  1.00  0.00      PROA H
ATOM   7753 HG23 THR   778      13.329 -23.380 -26.286  1.00  0.00      PROA H
ATOM   7754  C   THR   778      10.717 -22.763 -30.087  1.00  1.00      PROA C
ATOM   7755  O   THR   778      11.402 -22.116 -30.887  1.00  1.00      PROA O
ATOM   7756  N   HSD   779       9.395 -22.640 -29.992  1.00  1.00      PROA N
ATOM   7757  HN  HSD   779       8.862 -23.222 -29.384  1.00  0.00      PROA H
ATOM   7758  CA  HSD   779       8.646 -21.739 -30.859  1.00  1.00      PROA C
ATOM   7759  HA  HSD   779       9.048 -21.801 -31.863  1.00  0.00      PROA H
ATOM   7760  CB  HSD   779       7.167 -22.138 -30.900  1.00  0.50      PROA C
ATOM   7761  HB1 HSD   779       6.690 -22.141 -29.904  1.00  0.00      PROA H
ATOM   7762  HB2 HSD   779       7.125 -23.182 -31.271  1.00  0.00      PROA H
ATOM   7763  ND1 HSD   779       5.967 -20.007 -31.532  1.00  0.50      PROA N
ATOM   7764  HD1 HSD   779       6.248 -19.519 -30.707  1.00  0.00      PROA H
ATOM   7765  CG  HSD   779       6.337 -21.301 -31.825  1.00  0.50      PROA C
ATOM   7766  CE1 HSD   779       5.244 -19.522 -32.526  1.00  0.50      PROA C
ATOM   7767  HE1 HSD   779       4.789 -18.533 -32.560  1.00  0.00      PROA H
ATOM   7768  NE2 HSD   779       5.132 -20.455 -33.454  1.00  0.50      PROA N
ATOM   7769  CD2 HSD   779       5.806 -21.578 -33.041  1.00  0.50      PROA C
ATOM   7770  HD2 HSD   779       5.840 -22.473 -33.648  1.00  0.00      PROA H
ATOM   7771  C   HSD   779       8.805 -20.283 -30.422  1.00  1.00      PROA C
ATOM   7772  O   HSD   779       9.172 -19.439 -31.250  1.00  1.00      PROA O
ATOM   7773  N   PRO   780       8.543 -19.931 -29.147  1.00  1.00      PROA N
ATOM   7774  CD  PRO   780       8.112 -20.703 -27.966  1.00  0.50      PROA C
ATOM   7775  HD1 PRO   780       8.844 -21.507 -27.733  1.00  0.00      PROA H
ATOM   7776  HD2 PRO   780       7.097 -21.121 -28.133  1.00  0.00      PROA H
ATOM   7777  CA  PRO   780       8.697 -18.507 -28.833  1.00  1.00      PROA C
ATOM   7778  HA  PRO   780       8.291 -17.880 -29.612  1.00  0.00      PROA H
ATOM   7779  CB  PRO   780       7.924 -18.359 -27.524  1.00  0.50      PROA C
ATOM   7780  HB1 PRO   780       6.870 -18.118 -27.753  1.00  0.00      PROA H
ATOM   7781  HB2 PRO   780       8.364 -17.540 -26.921  1.00  0.00      PROA H
ATOM   7782  CG  PRO   780       8.090 -19.676 -26.861  1.00  0.50      PROA C
ATOM   7783  HG1 PRO   780       9.073 -19.701 -26.328  1.00  0.00      PROA H
ATOM   7784  HG2 PRO   780       7.282 -19.883 -26.132  1.00  0.00      PROA H
ATOM   7785  C   PRO   780      10.156 -18.098 -28.651  1.00  1.00      PROA C
ATOM   7786  OT1 PRO   780      11.040 -18.986 -28.782  1.00  0.50      PROA O
ATOM   7787  OT2 PRO   780      10.403 -16.893 -28.377  1.00  0.50      PROA O
TER
ATOM   7788  N   GLN     8      -3.832   9.538  41.343  1.00  1.00      PROB N
ATOM   7789  HT1 GLN     8      -3.264   9.290  42.207  1.00  0.00      PROB H
ATOM   7790  HT2 GLN     8      -4.473  10.316  41.590  1.00  0.00      PROB H
ATOM   7791  HT3 GLN     8      -3.159   9.802  40.600  1.00  0.00      PROB H
ATOM   7792  CA  GLN     8      -4.568   8.353  40.916  1.00  1.00      PROB C
ATOM   7793  HA  GLN     8      -4.975   7.884  41.803  1.00  0.00      PROB H
ATOM   7794  CB  GLN     8      -5.709   8.751  39.969  1.00  0.50      PROB C
ATOM   7795  HB1 GLN     8      -6.520   9.255  40.532  1.00  0.00      PROB H
ATOM   7796  HB2 GLN     8      -6.181   7.835  39.537  1.00  0.00      PROB H
ATOM   7797  CG  GLN     8      -5.323   9.696  38.830  1.00  0.50      PROB C
ATOM   7798  HG1 GLN     8      -4.858  10.616  39.246  1.00  0.00      PROB H
ATOM   7799  HG2 GLN     8      -6.201  10.081  38.294  1.00  0.00      PROB H
ATOM   7800  CD  GLN     8      -4.393   9.068  37.810  1.00  0.50      PROB C
ATOM   7801  OE1 GLN     8      -4.647   7.970  37.315  1.00  0.50      PROB O
ATOM   7802  NE2 GLN     8      -3.306   9.761  37.493  1.00  0.50      PROB N
ATOM   7803 HE21 GLN     8      -2.714   9.260  36.867  1.00  0.00      PROB H
ATOM   7804 HE22 GLN     8      -3.197  10.709  37.776  1.00  0.00      PROB H
ATOM   7805  C   GLN     8      -3.650   7.331  40.253  1.00  1.00      PROB C
ATOM   7806  O   GLN     8      -2.559   7.670  39.790  1.00  1.00      PROB O
ATOM   7807  N   LEU     9      -4.092   6.080  40.220  1.00  1.00      PROB N
ATOM   7808  HN  LEU     9      -4.958   5.789  40.611  1.00  0.00      PROB H
ATOM   7809  CA  LEU     9      -3.336   4.994  39.599  1.00  1.00      PROB C
ATOM   7810  HA  LEU     9      -2.778   5.422  38.785  1.00  0.00      PROB H
ATOM   7811  CB  LEU     9      -2.334   4.395  40.582  1.00  0.50      PROB C
ATOM   7812  HB1 LEU     9      -2.883   3.914  41.423  1.00  0.00      PROB H
ATOM   7813  HB2 LEU     9      -1.743   5.232  41.020  1.00  0.00      PROB H
ATOM   7814  CG  LEU     9      -1.329   3.393  40.009  1.00  0.50      PROB C
ATOM   7815  HG  LEU     9      -1.888   2.539  39.550  1.00  0.00      PROB H
ATOM   7816  CD1 LEU     9      -0.490   4.037  38.917  1.00  0.50      PROB C
ATOM   7817 HD11 LEU     9       0.123   4.833  39.385  1.00  0.00      PROB H
ATOM   7818 HD12 LEU     9      -1.078   4.461  38.086  1.00  0.00      PROB H
ATOM   7819 HD13 LEU     9       0.197   3.289  38.465  1.00  0.00      PROB H
ATOM   7820  CD2 LEU     9      -0.441   2.843  41.115  1.00  0.50      PROB C
ATOM   7821 HD21 LEU     9      -1.048   2.326  41.885  1.00  0.00      PROB H
ATOM   7822 HD22 LEU     9       0.097   3.668  41.619  1.00  0.00      PROB H
ATOM   7823 HD23 LEU     9       0.298   2.119  40.705  1.00  0.00      PROB H
ATOM   7824  C   LEU     9      -4.308   3.934  39.101  1.00  1.00      PROB C
ATOM   7825  O   LEU     9      -5.117   3.419  39.901  1.00  1.00      PROB O
ATOM   7826  N   PRO    10      -4.282   3.592  37.813  1.00  1.00      PROB N
ATOM   7827  CD  PRO    10      -3.496   4.212  36.736  1.00  0.50      PROB C
ATOM   7828  HD1 PRO    10      -2.481   3.748  36.704  1.00  0.00      PROB H
ATOM   7829  HD2 PRO    10      -3.425   5.319  36.840  1.00  0.00      PROB H
ATOM   7830  CA  PRO    10      -5.187   2.549  37.311  1.00  1.00      PROB C
ATOM   7831  HA  PRO    10      -6.206   2.834  37.523  1.00  0.00      PROB H
ATOM   7832  CB  PRO    10      -4.881   2.511  35.808  1.00  0.50      PROB C
ATOM   7833  HB1 PRO    10      -5.805   2.333  35.215  1.00  0.00      PROB H
ATOM   7834  HB2 PRO    10      -4.137   1.715  35.563  1.00  0.00      PROB H
ATOM   7835  CG  PRO    10      -4.266   3.839  35.506  1.00  0.50      PROB C
ATOM   7836  HG1 PRO    10      -3.595   3.794  34.618  1.00  0.00      PROB H
ATOM   7837  HG2 PRO    10      -5.066   4.593  35.322  1.00  0.00      PROB H
ATOM   7838  C   PRO    10      -4.909   1.209  37.977  1.00  1.00      PROB C
ATOM   7839  O   PRO    10      -3.759   0.785  38.103  1.00  1.00      PROB O
ATOM   7840  N   TRP    11      -5.983   0.542  38.408  1.00  1.00      PROB N
ATOM   7841  HN  TRP    11      -6.921   0.906  38.323  1.00  0.00      PROB H
ATOM   7842  CA  TRP    11      -5.830  -0.738  39.088  1.00  1.00      PROB C
ATOM   7843  HA  TRP    11      -5.040  -0.661  39.825  1.00  0.00      PROB H
ATOM   7844  CB  TRP    11      -7.134  -1.120  39.789  1.00  0.50      PROB C
ATOM   7845  HB1 TRP    11      -7.067  -2.162  40.178  1.00  0.00      PROB H
ATOM   7846  HB2 TRP    11      -7.974  -1.087  39.060  1.00  0.00      PROB H
ATOM   7847  CG  TRP    11      -7.480  -0.234  40.950  1.00  0.50      PROB C
ATOM   7848  CD1 TRP    11      -6.814   0.886  41.356  1.00  0.50      PROB C
ATOM   7849  HD1 TRP    11      -5.921   1.285  40.892  1.00  0.00      PROB H
ATOM   7850  NE1 TRP    11      -7.432   1.432  42.454  1.00  0.50      PROB N
ATOM   7851  HE1 TRP    11      -7.099   2.135  43.045  1.00  0.00      PROB H
ATOM   7852  CE2 TRP    11      -8.520   0.666  42.778  1.00  0.50      PROB C
ATOM   7853  CD2 TRP    11      -8.583  -0.394  41.851  1.00  0.50      PROB C
ATOM   7854  CE3 TRP    11      -9.615  -1.328  41.965  1.00  0.50      PROB C
ATOM   7855  HE3 TRP    11      -9.697  -2.154  41.272  1.00  0.00      PROB H
ATOM   7856  CZ3 TRP    11     -10.537  -1.179  42.983  1.00  0.50      PROB C
ATOM   7857  HZ3 TRP    11     -11.359  -1.878  43.072  1.00  0.00      PROB H
ATOM   7858  CZ2 TRP    11      -9.450   0.816  43.804  1.00  0.50      PROB C
ATOM   7859  HZ2 TRP    11      -9.348   1.583  44.557  1.00  0.00      PROB H
ATOM   7860  CH2 TRP    11     -10.449  -0.114  43.890  1.00  0.50      PROB C
ATOM   7861  HH2 TRP    11     -11.181  -0.052  44.687  1.00  0.00      PROB H
ATOM   7862  C   TRP    11      -5.402  -1.839  38.127  1.00  1.00      PROB C
ATOM   7863  O   TRP    11      -4.917  -2.889  38.564  1.00  1.00      PROB O
ATOM   7864  N   VAL    12      -5.572  -1.623  36.824  1.00  1.00      PROB N
ATOM   7865  HN  VAL    12      -6.011  -0.792  36.499  1.00  0.00      PROB H
ATOM   7866  CA  VAL    12      -5.152  -2.594  35.820  1.00  1.00      PROB C
ATOM   7867  HA  VAL    12      -5.384  -3.592  36.170  1.00  0.00      PROB H
ATOM   7868  CB  VAL    12      -5.872  -2.361  34.478  1.00  0.50      PROB C
ATOM   7869  HB  VAL    12      -5.618  -3.208  33.794  1.00  0.00      PROB H
ATOM   7870  CG1 VAL    12      -7.379  -2.349  34.683  1.00  0.50      PROB C
ATOM   7871 HG11 VAL    12      -7.710  -1.446  35.240  1.00  0.00      PROB H
ATOM   7872 HG12 VAL    12      -7.691  -3.246  35.249  1.00  0.00      PROB H
ATOM   7873 HG13 VAL    12      -7.909  -2.355  33.706  1.00  0.00      PROB H
ATOM   7874  CG2 VAL    12      -5.404  -1.061  33.845  1.00  0.50      PROB C
ATOM   7875 HG21 VAL    12      -4.352  -1.136  33.488  1.00  0.00      PROB H
ATOM   7876 HG22 VAL    12      -5.470  -0.211  34.554  1.00  0.00      PROB H
ATOM   7877 HG23 VAL    12      -6.038  -0.811  32.966  1.00  0.00      PROB H
ATOM   7878  C   VAL    12      -3.641  -2.515  35.650  1.00  1.00      PROB C
ATOM   7879  O   VAL    12      -3.027  -3.387  35.026  1.00  1.00      PROB O
ATOM   7880  N   GLU    13      -3.034  -1.466  36.207  1.00  1.00      PROB N
ATOM   7881  HN  GLU    13      -3.549  -0.750  36.669  1.00  0.00      PROB H
ATOM   7882  CA  GLU    13      -1.590  -1.295  36.170  1.00  1.00      PROB C
ATOM   7883  HA  GLU    13      -1.141  -2.021  35.504  1.00  0.00      PROB H
ATOM   7884  CB  GLU    13      -1.228   0.099  35.632  1.00  0.50      PROB C
ATOM   7885  HB1 GLU    13      -1.588   0.856  36.371  1.00  0.00      PROB H
ATOM   7886  HB2 GLU    13      -1.791   0.284  34.688  1.00  0.00      PROB H
ATOM   7887  CG  GLU    13       0.252   0.306  35.351  1.00  0.50      PROB C
ATOM   7888  HG1 GLU    13       0.543  -0.176  34.394  1.00  0.00      PROB H
ATOM   7889  HG2 GLU    13       0.901  -0.105  36.149  1.00  0.00      PROB H
ATOM   7890  CD  GLU    13       0.628   1.771  35.266  1.00  0.50      PROB C
ATOM   7891  OE1 GLU    13       1.840   2.075  35.241  1.00  0.50      PROB O
ATOM   7892  OE2 GLU    13      -0.287   2.620  35.224  1.00  0.50      PROB O
ATOM   7893  C   GLU    13      -0.925  -1.492  37.524  1.00  1.00      PROB C
ATOM   7894  O   GLU    13       0.237  -1.913  37.562  1.00  1.00      PROB O
ATOM   7895  N   LYS    14      -1.618  -1.218  38.627  1.00  1.00      PROB N
ATOM   7896  HN  LYS    14      -2.514  -0.787  38.550  1.00  0.00      PROB H
ATOM   7897  CA  LYS    14      -1.057  -1.420  39.957  1.00  1.00      PROB C
ATOM   7898  HA  LYS    14      -0.017  -1.119  39.951  1.00  0.00      PROB H
ATOM   7899  CB  LYS    14      -1.814  -0.563  40.978  1.00  0.50      PROB C
ATOM   7900  HB1 LYS    14      -2.892  -0.839  40.917  1.00  0.00      PROB H
ATOM   7901  HB2 LYS    14      -1.739   0.499  40.663  1.00  0.00      PROB H
ATOM   7902  CG  LYS    14      -1.340  -0.724  42.413  1.00  0.50      PROB C
ATOM   7903  HG1 LYS    14      -0.347  -0.232  42.539  1.00  0.00      PROB H
ATOM   7904  HG2 LYS    14      -1.200  -1.796  42.685  1.00  0.00      PROB H
ATOM   7905  CD  LYS    14      -2.358  -0.166  43.393  1.00  0.50      PROB C
ATOM   7906  HD1 LYS    14      -3.373  -0.530  43.113  1.00  0.00      PROB H
ATOM   7907  HD2 LYS    14      -2.295   0.921  43.220  1.00  0.00      PROB H
ATOM   7908  CE  LYS    14      -2.031  -0.571  44.821  1.00  0.50      PROB C
ATOM   7909  HE1 LYS    14      -1.066  -0.126  45.133  1.00  0.00      PROB H
ATOM   7910  HE2 LYS    14      -1.952  -1.678  44.907  1.00  0.00      PROB H
ATOM   7911  NZ  LYS    14      -3.079  -0.122  45.780  1.00  0.50      PROB N
ATOM   7912  HZ1 LYS    14      -3.896  -0.789  45.752  1.00  0.00      PROB H
ATOM   7913  HZ2 LYS    14      -3.432   0.838  45.613  1.00  0.00      PROB H
ATOM   7914  HZ3 LYS    14      -2.736  -0.163  46.757  1.00  0.00      PROB H
ATOM   7915  C   LYS    14      -1.091  -2.878  40.388  1.00  1.00      PROB C
ATOM   7916  O   LYS    14      -0.172  -3.334  41.079  1.00  1.00      PROB O
ATOM   7917  N   TYR    15      -2.117  -3.623  39.985  1.00  1.00      PROB N
ATOM   7918  HN  TYR    15      -2.839  -3.238  39.415  1.00  0.00      PROB H
ATOM   7919  CA  TYR    15      -2.271  -5.027  40.349  1.00  1.00      PROB C
ATOM   7920  HA  TYR    15      -1.546  -5.298  41.110  1.00  0.00      PROB H
ATOM   7921  CB  TYR    15      -3.668  -5.290  40.899  1.00  0.50      PROB C
ATOM   7922  HB1 TYR    15      -3.839  -6.375  41.058  1.00  0.00      PROB H
ATOM   7923  HB2 TYR    15      -4.438  -4.926  40.183  1.00  0.00      PROB H
ATOM   7924  CG  TYR    15      -3.907  -4.642  42.239  1.00  0.50      PROB C
ATOM   7925  CD1 TYR    15      -3.460  -5.239  43.408  1.00  0.50      PROB C
ATOM   7926  HD1 TYR    15      -2.915  -6.175  43.357  1.00  0.00      PROB H
ATOM   7927  CE1 TYR    15      -3.670  -4.648  44.634  1.00  0.50      PROB C
ATOM   7928  HE1 TYR    15      -3.276  -5.136  45.507  1.00  0.00      PROB H
ATOM   7929  CZ  TYR    15      -4.333  -3.442  44.704  1.00  0.50      PROB C
ATOM   7930  OH  TYR    15      -4.545  -2.848  45.926  1.00  0.50      PROB O
ATOM   7931  HH  TYR    15      -5.495  -2.676  46.013  1.00  0.00      PROB H
ATOM   7932  CD2 TYR    15      -4.569  -3.426  42.335  1.00  0.50      PROB C
ATOM   7933  HD2 TYR    15      -4.925  -2.947  41.433  1.00  0.00      PROB H
ATOM   7934  CE2 TYR    15      -4.784  -2.827  43.559  1.00  0.50      PROB C
ATOM   7935  HE2 TYR    15      -5.330  -1.894  43.626  1.00  0.00      PROB H
ATOM   7936  C   TYR    15      -1.977  -5.948  39.168  1.00  1.00      PROB C
ATOM   7937  O   TYR    15      -2.596  -7.001  39.011  1.00  1.00      PROB O
ATOM   7938  N   ARG    16      -1.030  -5.556  38.328  1.00  1.00      PROB N
ATOM   7939  HN  ARG    16      -0.538  -4.704  38.471  1.00  0.00      PROB H
ATOM   7940  CA  ARG    16      -0.612  -6.414  37.230  1.00  1.00      PROB C
ATOM   7941  HA  ARG    16      -1.498  -6.783  36.746  1.00  0.00      PROB H
ATOM   7942  CB  ARG    16       0.161  -5.613  36.187  1.00  0.50      PROB C
ATOM   7943  HB1 ARG    16       0.943  -5.020  36.718  1.00  0.00      PROB H
ATOM   7944  HB2 ARG    16      -0.545  -4.887  35.717  1.00  0.00      PROB H
ATOM   7945  CG  ARG    16       0.816  -6.461  35.110  1.00  0.50      PROB C
ATOM   7946  HG1 ARG    16       0.062  -7.132  34.639  1.00  0.00      PROB H
ATOM   7947  HG2 ARG    16       1.616  -7.105  35.543  1.00  0.00      PROB H
ATOM   7948  CD  ARG    16       1.423  -5.593  34.019  1.00  0.50      PROB C
ATOM   7949  HD1 ARG    16       0.618  -4.982  33.544  1.00  0.00      PROB H
ATOM   7950  HD2 ARG    16       1.827  -6.218  33.198  1.00  0.00      PROB H
ATOM   7951  NE  ARG    16       2.421  -4.670  34.549  1.00  0.50      PROB N
ATOM   7952  HE  ARG    16       2.124  -3.758  34.812  1.00  0.00      PROB H
ATOM   7953  CZ  ARG    16       3.707  -4.969  34.701  1.00  0.50      PROB C
ATOM   7954  NH1 ARG    16       4.155  -6.171  34.363  1.00  0.50      PROB N
ATOM   7955 HH11 ARG    16       3.468  -6.824  34.053  1.00  0.00      PROB H
ATOM   7956 HH12 ARG    16       5.099  -6.403  34.561  1.00  0.00      PROB H
ATOM   7957  NH2 ARG    16       4.546  -4.067  35.191  1.00  0.50      PROB N
ATOM   7958 HH21 ARG    16       4.214  -3.181  35.495  1.00  0.00      PROB H
ATOM   7959 HH22 ARG    16       5.516  -4.272  35.331  1.00  0.00      PROB H
ATOM   7960  C   ARG    16       0.253  -7.548  37.769  1.00  1.00      PROB C
ATOM   7961  O   ARG    16       1.180  -7.294  38.544  1.00  1.00      PROB O
ATOM   7962  N   PRO    17      -0.023  -8.797  37.400  1.00  1.00      PROB N
ATOM   7963  CD  PRO    17      -1.142  -9.260  36.564  1.00  0.50      PROB C
ATOM   7964  HD1 PRO    17      -0.883  -9.117  35.501  1.00  0.00      PROB H
ATOM   7965  HD2 PRO    17      -2.085  -8.714  36.801  1.00  0.00      PROB H
ATOM   7966  CA  PRO    17       0.780  -9.912  37.914  1.00  1.00      PROB C
ATOM   7967  HA  PRO    17       0.759  -9.890  38.996  1.00  0.00      PROB H
ATOM   7968  CB  PRO    17       0.094 -11.148  37.321  1.00  0.50      PROB C
ATOM   7969  HB1 PRO    17       0.090 -11.992  38.040  1.00  0.00      PROB H
ATOM   7970  HB2 PRO    17       0.618 -11.493  36.397  1.00  0.00      PROB H
ATOM   7971  CG  PRO    17      -1.284 -10.693  36.968  1.00  0.50      PROB C
ATOM   7972  HG1 PRO    17      -1.734 -11.306  36.156  1.00  0.00      PROB H
ATOM   7973  HG2 PRO    17      -1.944 -10.767  37.864  1.00  0.00      PROB H
ATOM   7974  C   PRO    17       2.230  -9.801  37.462  1.00  1.00      PROB C
ATOM   7975  O   PRO    17       2.520  -9.654  36.274  1.00  1.00      PROB O
ATOM   7976  N   GLN    18       3.142  -9.867  38.430  1.00  1.00      PROB N
ATOM   7977  HN  GLN    18       2.861  -9.859  39.390  1.00  0.00      PROB H
ATOM   7978  CA  GLN    18       4.572  -9.832  38.159  1.00  1.00      PROB C
ATOM   7979  HA  GLN    18       4.752  -9.465  37.157  1.00  0.00      PROB H
ATOM   7980  CB  GLN    18       5.274  -8.889  39.146  1.00  0.50      PROB C
ATOM   7981  HB1 GLN    18       6.351  -8.913  38.907  1.00  0.00      PROB H
ATOM   7982  HB2 GLN    18       5.072  -9.252  40.182  1.00  0.00      PROB H
ATOM   7983  CG  GLN    18       4.901  -7.427  38.970  1.00  0.50      PROB C
ATOM   7984  HG1 GLN    18       3.837  -7.331  38.654  1.00  0.00      PROB H
ATOM   7985  HG2 GLN    18       5.523  -6.976  38.168  1.00  0.00      PROB H
ATOM   7986  CD  GLN    18       5.012  -6.638  40.261  1.00  0.50      PROB C
ATOM   7987  OE1 GLN    18       4.562  -7.086  41.316  1.00  0.50      PROB O
ATOM   7988  NE2 GLN    18       5.611  -5.456  40.183  1.00  0.50      PROB N
ATOM   7989 HE21 GLN    18       5.610  -4.934  41.021  1.00  0.00      PROB H
ATOM   7990 HE22 GLN    18       5.874  -5.087  39.297  1.00  0.00      PROB H
ATOM   7991  C   GLN    18       5.213 -11.210  38.220  1.00  1.00      PROB C
ATOM   7992  O   GLN    18       6.370 -11.359  37.816  1.00  1.00      PROB O
ATOM   7993  N   VAL    19       4.495 -12.217  38.712  1.00  1.00      PROB N
ATOM   7994  HN  VAL    19       3.575 -12.064  39.061  1.00  0.00      PROB H
ATOM   7995  CA  VAL    19       4.974 -13.590  38.744  1.00  1.00      PROB C
ATOM   7996  HA  VAL    19       5.940 -13.652  38.263  1.00  0.00      PROB H
ATOM   7997  CB  VAL    19       5.114 -14.126  40.187  1.00  0.50      PROB C
ATOM   7998  HB  VAL    19       5.580 -13.312  40.795  1.00  0.00      PROB H
ATOM   7999  CG1 VAL    19       3.750 -14.448  40.779  1.00  0.50      PROB C
ATOM   8000 HG11 VAL    19       3.301 -15.346  40.326  1.00  0.00      PROB H
ATOM   8001 HG12 VAL    19       3.062 -13.585  40.674  1.00  0.00      PROB H
ATOM   8002 HG13 VAL    19       3.846 -14.645  41.870  1.00  0.00      PROB H
ATOM   8003  CG2 VAL    19       6.034 -15.339  40.230  1.00  0.50      PROB C
ATOM   8004 HG21 VAL    19       6.998 -15.141  39.712  1.00  0.00      PROB H
ATOM   8005 HG22 VAL    19       5.577 -16.232  39.757  1.00  0.00      PROB H
ATOM   8006 HG23 VAL    19       6.265 -15.615  41.282  1.00  0.00      PROB H
ATOM   8007  C   VAL    19       4.013 -14.445  37.929  1.00  1.00      PROB C
ATOM   8008  O   VAL    19       2.835 -14.117  37.764  1.00  1.00      PROB O
ATOM   8009  N   LEU    20       4.540 -15.550  37.396  1.00  1.00      PROB N
ATOM   8010  HN  LEU    20       5.490 -15.823  37.555  1.00  0.00      PROB H
ATOM   8011  CA  LEU    20       3.732 -16.414  36.541  1.00  1.00      PROB C
ATOM   8012  HA  LEU    20       3.249 -15.769  35.823  1.00  0.00      PROB H
ATOM   8013  CB  LEU    20       4.625 -17.438  35.843  1.00  0.50      PROB C
ATOM   8014  HB1 LEU    20       4.906 -18.255  36.546  1.00  0.00      PROB H
ATOM   8015  HB2 LEU    20       5.589 -16.936  35.586  1.00  0.00      PROB H
ATOM   8016  CG  LEU    20       4.087 -18.043  34.546  1.00  0.50      PROB C
ATOM   8017  HG  LEU    20       3.195 -18.668  34.795  1.00  0.00      PROB H
ATOM   8018  CD1 LEU    20       3.667 -16.946  33.582  1.00  0.50      PROB C
ATOM   8019 HD11 LEU    20       4.488 -16.209  33.454  1.00  0.00      PROB H
ATOM   8020 HD12 LEU    20       2.756 -16.427  33.938  1.00  0.00      PROB H
ATOM   8021 HD13 LEU    20       3.443 -17.381  32.583  1.00  0.00      PROB H
ATOM   8022  CD2 LEU    20       5.130 -18.943  33.907  1.00  0.50      PROB C
ATOM   8023 HD21 LEU    20       5.685 -19.526  34.673  1.00  0.00      PROB H
ATOM   8024 HD22 LEU    20       5.858 -18.340  33.334  1.00  0.00      PROB H
ATOM   8025 HD23 LEU    20       4.649 -19.646  33.200  1.00  0.00      PROB H
ATOM   8026  C   LEU    20       2.627 -17.113  37.321  1.00  1.00      PROB C
ATOM   8027  O   LEU    20       1.623 -17.529  36.732  1.00  1.00      PROB O
ATOM   8028  N   SER    21       2.785 -17.251  38.639  1.00  1.00      PROB N
ATOM   8029  HN  SER    21       3.623 -16.947  39.083  1.00  0.00      PROB H
ATOM   8030  CA  SER    21       1.777 -17.931  39.444  1.00  1.00      PROB C
ATOM   8031  HA  SER    21       1.404 -18.791  38.910  1.00  0.00      PROB H
ATOM   8032  CB  SER    21       2.392 -18.414  40.757  1.00  0.50      PROB C
ATOM   8033  HB1 SER    21       1.593 -18.790  41.438  1.00  0.00      PROB H
ATOM   8034  HB2 SER    21       2.916 -17.572  41.268  1.00  0.00      PROB H
ATOM   8035  OG  SER    21       3.305 -19.475  40.533  1.00  0.50      PROB O
ATOM   8036  HG1 SER    21       3.785 -19.642  41.360  1.00  0.00      PROB H
ATOM   8037  C   SER    21       0.571 -17.046  39.730  1.00  1.00      PROB C
ATOM   8038  O   SER    21      -0.538 -17.559  39.914  1.00  1.00      PROB O
ATOM   8039  N   ASP    22       0.760 -15.725  39.773  1.00  1.00      PROB N
ATOM   8040  HN  ASP    22       1.648 -15.300  39.623  1.00  0.00      PROB H
ATOM   8041  CA  ASP    22      -0.345 -14.823  40.082  1.00  1.00      PROB C
ATOM   8042  HA  ASP    22      -0.888 -15.214  40.932  1.00  0.00      PROB H
ATOM   8043  CB  ASP    22       0.186 -13.420  40.378  1.00  0.50      PROB C
ATOM   8044  HB1 ASP    22      -0.568 -12.633  40.164  1.00  0.00      PROB H
ATOM   8045  HB2 ASP    22       1.085 -13.208  39.764  1.00  0.00      PROB H
ATOM   8046  CG  ASP    22       0.536 -13.227  41.840  1.00  0.50      PROB C
ATOM   8047  OD1 ASP    22      -0.073 -13.905  42.693  1.00  0.50      PROB O
ATOM   8048  OD2 ASP    22       1.420 -12.395  42.136  1.00  0.50      PROB O
ATOM   8049  C   ASP    22      -1.373 -14.759  38.960  1.00  1.00      PROB C
ATOM   8050  O   ASP    22      -2.505 -14.326  39.199  1.00  1.00      PROB O
ATOM   8051  N   ILE    23      -1.010 -15.174  37.749  1.00  1.00      PROB N
ATOM   8052  HN  ILE    23      -0.101 -15.550  37.593  1.00  0.00      PROB H
ATOM   8053  CA  ILE    23      -1.938 -15.120  36.623  1.00  1.00      PROB C
ATOM   8054  HA  ILE    23      -2.448 -14.166  36.634  1.00  0.00      PROB H
ATOM   8055  CB  ILE    23      -1.192 -15.261  35.291  1.00  0.50      PROB C
ATOM   8056  HB  ILE    23      -0.651 -16.241  35.282  1.00  0.00      PROB H
ATOM   8057  CG2 ILE    23      -2.174 -15.235  34.129  1.00  0.50      PROB C
ATOM   8058 HG21 ILE    23      -2.731 -14.275  34.111  1.00  0.00      PROB H
ATOM   8059 HG22 ILE    23      -2.905 -16.067  34.201  1.00  0.00      PROB H
ATOM   8060 HG23 ILE    23      -1.646 -15.341  33.189  1.00  0.00      PROB H
ATOM   8061  CG1 ILE    23      -0.150 -14.150  35.144  1.00  0.50      PROB C
ATOM   8062 HG11 ILE    23       0.611 -14.237  35.956  1.00  0.00      PROB H
ATOM   8063 HG12 ILE    23      -0.658 -13.169  35.273  1.00  0.00      PROB H
ATOM   8064  CD  ILE    23       0.573 -14.164  33.818  1.00  0.50      PROB C
ATOM   8065  HD1 ILE    23      -0.054 -14.094  32.940  1.00  0.00      PROB H
ATOM   8066  HD2 ILE    23       1.041 -15.168  33.692  1.00  0.00      PROB H
ATOM   8067  HD3 ILE    23       1.396 -13.417  33.792  1.00  0.00      PROB H
ATOM   8068  C   ILE    23      -2.983 -16.215  36.789  1.00  1.00      PROB C
ATOM   8069  O   ILE    23      -2.655 -17.407  36.823  1.00  1.00      PROB O
ATOM   8070  N   VAL    24      -4.249 -15.814  36.891  1.00  1.00      PROB N
ATOM   8071  HN  VAL    24      -4.494 -14.845  36.843  1.00  0.00      PROB H
ATOM   8072  CA  VAL    24      -5.347 -16.767  37.009  1.00  1.00      PROB C
ATOM   8073  HA  VAL    24      -4.955 -17.743  37.254  1.00  0.00      PROB H
ATOM   8074  CB  VAL    24      -6.314 -16.373  38.145  1.00  0.50      PROB C
ATOM   8075  HB  VAL    24      -5.697 -16.179  39.056  1.00  0.00      PROB H
ATOM   8076  CG1 VAL    24      -7.091 -15.103  37.815  1.00  0.50      PROB C
ATOM   8077 HG11 VAL    24      -7.737 -15.226  36.920  1.00  0.00      PROB H
ATOM   8078 HG12 VAL    24      -6.412 -14.243  37.648  1.00  0.00      PROB H
ATOM   8079 HG13 VAL    24      -7.770 -14.864  38.660  1.00  0.00      PROB H
ATOM   8080  CG2 VAL    24      -7.269 -17.522  38.449  1.00  0.50      PROB C
ATOM   8081 HG21 VAL    24      -6.715 -18.431  38.758  1.00  0.00      PROB H
ATOM   8082 HG22 VAL    24      -7.882 -17.786  37.561  1.00  0.00      PROB H
ATOM   8083 HG23 VAL    24      -7.975 -17.240  39.260  1.00  0.00      PROB H
ATOM   8084  C   VAL    24      -6.054 -16.889  35.664  1.00  1.00      PROB C
ATOM   8085  O   VAL    24      -6.401 -15.888  35.030  1.00  1.00      PROB O
ATOM   8086  N   GLY    25      -6.219 -18.118  35.199  1.00  1.00      PROB N
ATOM   8087  HN  GLY    25      -5.986 -18.933  35.720  1.00  0.00      PROB H
ATOM   8088  CA  GLY    25      -6.847 -18.342  33.918  1.00  1.00      PROB C
ATOM   8089  HA1 GLY    25      -6.419 -17.674  33.184  1.00  0.00      PROB H
ATOM   8090  HA2 GLY    25      -7.916 -18.221  34.047  1.00  0.00      PROB H
ATOM   8091  C   GLY    25      -6.631 -19.758  33.446  1.00  1.00      PROB C
ATOM   8092  O   GLY    25      -6.846 -20.719  34.187  1.00  1.00      PROB O
ATOM   8093  N   ASN    26      -6.213 -19.873  32.187  1.00  1.00      PROB N
ATOM   8094  HN  ASN    26      -6.184 -19.081  31.592  1.00  0.00      PROB H
ATOM   8095  CA  ASN    26      -5.841 -21.155  31.609  1.00  1.00      PROB C
ATOM   8096  HA  ASN    26      -6.716 -21.797  31.637  1.00  0.00      PROB H
ATOM   8097  CB  ASN    26      -5.378 -20.955  30.165  1.00  0.50      PROB C
ATOM   8098  HB1 ASN    26      -4.988 -21.865  29.688  1.00  0.00      PROB H
ATOM   8099  HB2 ASN    26      -4.499 -20.265  30.200  1.00  0.00      PROB H
ATOM   8100  CG  ASN    26      -6.447 -20.328  29.293  1.00  0.50      PROB C
ATOM   8101  OD1 ASN    26      -7.612 -20.722  29.338  1.00  0.50      PROB O
ATOM   8102  ND2 ASN    26      -6.056 -19.341  28.497  1.00  0.50      PROB N
ATOM   8103 HD21 ASN    26      -6.791 -18.807  28.077  1.00  0.00      PROB H
ATOM   8104 HD22 ASN    26      -5.091 -19.103  28.422  1.00  0.00      PROB H
ATOM   8105  C   ASN    26      -4.738 -21.809  32.428  1.00  1.00      PROB C
ATOM   8106  O   ASN    26      -3.615 -21.301  32.498  1.00  1.00      PROB O
ATOM   8107  N   LYS    27      -5.059 -22.943  33.052  1.00  1.00      PROB N
ATOM   8108  HN  LYS    27      -5.970 -23.345  32.960  1.00  0.00      PROB H
ATOM   8109  CA  LYS    27      -4.143 -23.569  33.995  1.00  1.00      PROB C
ATOM   8110  HA  LYS    27      -3.639 -22.761  34.502  1.00  0.00      PROB H
ATOM   8111  CB  LYS    27      -4.926 -24.432  34.992  1.00  0.50      PROB C
ATOM   8112  HB1 LYS    27      -5.415 -25.279  34.451  1.00  0.00      PROB H
ATOM   8113  HB2 LYS    27      -5.752 -23.800  35.393  1.00  0.00      PROB H
ATOM   8114  CG  LYS    27      -4.103 -24.979  36.155  1.00  0.50      PROB C
ATOM   8115  HG1 LYS    27      -3.431 -25.733  35.700  1.00  0.00      PROB H
ATOM   8116  HG2 LYS    27      -4.739 -25.433  36.944  1.00  0.00      PROB H
ATOM   8117  CD  LYS    27      -3.112 -23.956  36.699  1.00  0.50      PROB C
ATOM   8118  HD1 LYS    27      -2.467 -23.492  35.929  1.00  0.00      PROB H
ATOM   8119  HD2 LYS    27      -2.396 -24.517  37.353  1.00  0.00      PROB H
ATOM   8120  CE  LYS    27      -3.805 -22.891  37.537  1.00  0.50      PROB C
ATOM   8121  HE1 LYS    27      -4.473 -23.341  38.297  1.00  0.00      PROB H
ATOM   8122  HE2 LYS    27      -4.433 -22.246  36.883  1.00  0.00      PROB H
ATOM   8123  NZ  LYS    27      -2.825 -22.008  38.229  1.00  0.50      PROB N
ATOM   8124  HZ1 LYS    27      -2.227 -21.542  37.520  1.00  0.00      PROB H
ATOM   8125  HZ2 LYS    27      -2.174 -22.576  38.835  1.00  0.00      PROB H
ATOM   8126  HZ3 LYS    27      -3.278 -21.284  38.811  1.00  0.00      PROB H
ATOM   8127  C   LYS    27      -3.076 -24.414  33.310  1.00  1.00      PROB C
ATOM   8128  O   LYS    27      -1.927 -24.440  33.761  1.00  1.00      PROB O
ATOM   8129  N   GLU    28      -3.425 -25.102  32.222  1.00  1.00      PROB N
ATOM   8130  HN  GLU    28      -4.387 -25.199  31.915  1.00  0.00      PROB H
ATOM   8131  CA  GLU    28      -2.470 -26.005  31.588  1.00  1.00      PROB C
ATOM   8132  HA  GLU    28      -1.958 -26.570  32.358  1.00  0.00      PROB H
ATOM   8133  CB  GLU    28      -3.203 -26.987  30.675  1.00  0.50      PROB C
ATOM   8134  HB1 GLU    28      -2.447 -27.637  30.179  1.00  0.00      PROB H
ATOM   8135  HB2 GLU    28      -3.737 -26.431  29.868  1.00  0.00      PROB H
ATOM   8136  CG  GLU    28      -4.184 -27.904  31.407  1.00  0.50      PROB C
ATOM   8137  HG1 GLU    28      -3.744 -28.236  32.371  1.00  0.00      PROB H
ATOM   8138  HG2 GLU    28      -4.420 -28.804  30.809  1.00  0.00      PROB H
ATOM   8139  CD  GLU    28      -5.494 -27.220  31.762  1.00  0.50      PROB C
ATOM   8140  OE1 GLU    28      -6.365 -27.882  32.366  1.00  0.50      PROB O
ATOM   8141  OE2 GLU    28      -5.657 -26.026  31.433  1.00  0.50      PROB O
ATOM   8142  C   GLU    28      -1.399 -25.235  30.822  1.00  1.00      PROB C
ATOM   8143  O   GLU    28      -0.217 -25.595  30.857  1.00  1.00      PROB O
ATOM   8144  N   THR    29      -1.792 -24.165  30.127  1.00  1.00      PROB N
ATOM   8145  HN  THR    29      -2.745 -23.877  30.105  1.00  0.00      PROB H
ATOM   8146  CA  THR    29      -0.801 -23.338  29.444  1.00  1.00      PROB C
ATOM   8147  HA  THR    29      -0.191 -23.975  28.821  1.00  0.00      PROB H
ATOM   8148  CB  THR    29      -1.495 -22.304  28.559  1.00  0.50      PROB C
ATOM   8149  HB  THR    29      -0.748 -21.875  27.848  1.00  0.00      PROB H
ATOM   8150  OG1 THR    29      -2.022 -21.249  29.376  1.00  0.50      PROB O
ATOM   8151  HG1 THR    29      -1.298 -20.645  29.593  1.00  0.00      PROB H
ATOM   8152  CG2 THR    29      -2.630 -22.948  27.777  1.00  0.50      PROB C
ATOM   8153 HG21 THR    29      -3.484 -23.220  28.431  1.00  0.00      PROB H
ATOM   8154 HG22 THR    29      -2.283 -23.860  27.249  1.00  0.00      PROB H
ATOM   8155 HG23 THR    29      -3.019 -22.234  27.018  1.00  0.00      PROB H
ATOM   8156  C   THR    29       0.125 -22.656  30.443  1.00  1.00      PROB C
ATOM   8157  O   THR    29       1.335 -22.547  30.210  1.00  1.00      PROB O
ATOM   8158  N   ILE    30      -0.424 -22.201  31.572  1.00  1.00      PROB N
ATOM   8159  HN  ILE    30      -1.409 -22.239  31.735  1.00  0.00      PROB H
ATOM   8160  CA  ILE    30       0.404 -21.578  32.600  1.00  1.00      PROB C
ATOM   8161  HA  ILE    30       1.068 -20.866  32.136  1.00  0.00      PROB H
ATOM   8162  CB  ILE    30      -0.486 -20.892  33.654  1.00  0.50      PROB C
ATOM   8163  HB  ILE    30      -1.353 -21.558  33.879  1.00  0.00      PROB H
ATOM   8164  CG2 ILE    30       0.278 -20.661  34.949  1.00  0.50      PROB C
ATOM   8165 HG21 ILE    30       1.256 -20.167  34.759  1.00  0.00      PROB H
ATOM   8166 HG22 ILE    30       0.474 -21.619  35.477  1.00  0.00      PROB H
ATOM   8167 HG23 ILE    30      -0.303 -20.004  35.632  1.00  0.00      PROB H
ATOM   8168  CG1 ILE    30      -1.020 -19.565  33.112  1.00  0.50      PROB C
ATOM   8169 HG11 ILE    30      -1.647 -19.089  33.903  1.00  0.00      PROB H
ATOM   8170 HG12 ILE    30      -1.689 -19.757  32.242  1.00  0.00      PROB H
ATOM   8171  CD  ILE    30       0.060 -18.599  32.684  1.00  0.50      PROB C
ATOM   8172  HD1 ILE    30       0.560 -18.918  31.746  1.00  0.00      PROB H
ATOM   8173  HD2 ILE    30       0.832 -18.465  33.472  1.00  0.00      PROB H
ATOM   8174  HD3 ILE    30      -0.379 -17.603  32.513  1.00  0.00      PROB H
ATOM   8175  C   ILE    30       1.342 -22.604  33.223  1.00  1.00      PROB C
ATOM   8176  O   ILE    30       2.499 -22.297  33.532  1.00  1.00      PROB O
ATOM   8177  N   ASP    31       0.872 -23.842  33.400  1.00  1.00      PROB N
ATOM   8178  HN  ASP    31      -0.084 -24.087  33.241  1.00  0.00      PROB H
ATOM   8179  CA  ASP    31       1.738 -24.900  33.914  1.00  1.00      PROB C
ATOM   8180  HA  ASP    31       2.194 -24.562  34.836  1.00  0.00      PROB H
ATOM   8181  CB  ASP    31       0.904 -26.156  34.187  1.00  0.50      PROB C
ATOM   8182  HB1 ASP    31       0.548 -26.618  33.246  1.00  0.00      PROB H
ATOM   8183  HB2 ASP    31       0.017 -25.880  34.796  1.00  0.00      PROB H
ATOM   8184  CG  ASP    31       1.660 -27.225  34.969  1.00  0.50      PROB C
ATOM   8185  OD1 ASP    31       2.893 -27.351  34.825  1.00  0.50      PROB O
ATOM   8186  OD2 ASP    31       1.003 -27.955  35.741  1.00  0.50      PROB O
ATOM   8187  C   ASP    31       2.868 -25.194  32.934  1.00  1.00      PROB C
ATOM   8188  O   ASP    31       4.023 -25.382  33.340  1.00  1.00      PROB O
ATOM   8189  N   ARG    32       2.553 -25.229  31.638  1.00  1.00      PROB N
ATOM   8190  HN  ARG    32       1.596 -25.130  31.365  1.00  0.00      PROB H
ATOM   8191  CA  ARG    32       3.582 -25.449  30.628  1.00  1.00      PROB C
ATOM   8192  HA  ARG    32       4.108 -26.361  30.882  1.00  0.00      PROB H
ATOM   8193  CB  ARG    32       2.940 -25.579  29.248  1.00  0.50      PROB C
ATOM   8194  HB1 ARG    32       2.392 -24.639  29.002  1.00  0.00      PROB H
ATOM   8195  HB2 ARG    32       2.170 -26.362  29.385  1.00  0.00      PROB H
ATOM   8196  CG  ARG    32       3.920 -25.891  28.136  1.00  0.50      PROB C
ATOM   8197  HG1 ARG    32       4.813 -26.401  28.573  1.00  0.00      PROB H
ATOM   8198  HG2 ARG    32       4.322 -24.950  27.721  1.00  0.00      PROB H
ATOM   8199  CD  ARG    32       3.308 -26.831  27.114  1.00  0.50      PROB C
ATOM   8200  HD1 ARG    32       4.037 -26.945  26.282  1.00  0.00      PROB H
ATOM   8201  HD2 ARG    32       2.405 -26.351  26.674  1.00  0.00      PROB H
ATOM   8202  NE  ARG    32       3.052 -28.156  27.674  1.00  0.50      PROB N
ATOM   8203  HE  ARG    32       3.861 -28.735  27.871  1.00  0.00      PROB H
ATOM   8204  CZ  ARG    32       1.845 -28.609  27.994  1.00  0.50      PROB C
ATOM   8205  NH1 ARG    32       0.776 -27.846  27.810  1.00  0.50      PROB N
ATOM   8206 HH11 ARG    32       0.939 -26.913  27.517  1.00  0.00      PROB H
ATOM   8207 HH12 ARG    32      -0.110 -28.135  28.135  1.00  0.00      PROB H
ATOM   8208  NH2 ARG    32       1.705 -29.828  28.497  1.00  0.50      PROB N
ATOM   8209 HH21 ARG    32       2.551 -30.289  28.749  1.00  0.00      PROB H
ATOM   8210 HH22 ARG    32       0.842 -30.095  28.905  1.00  0.00      PROB H
ATOM   8211  C   ARG    32       4.609 -24.323  30.635  1.00  1.00      PROB C
ATOM   8212  O   ARG    32       5.815 -24.571  30.526  1.00  1.00      PROB O
ATOM   8213  N   LEU    33       4.150 -23.078  30.769  1.00  1.00      PROB N
ATOM   8214  HN  LEU    33       3.170 -22.878  30.835  1.00  0.00      PROB H
ATOM   8215  CA  LEU    33       5.082 -21.955  30.821  1.00  1.00      PROB C
ATOM   8216  HA  LEU    33       5.788 -22.047  30.011  1.00  0.00      PROB H
ATOM   8217  CB  LEU    33       4.320 -20.636  30.705  1.00  0.50      PROB C
ATOM   8218  HB1 LEU    33       5.014 -19.785  30.906  1.00  0.00      PROB H
ATOM   8219  HB2 LEU    33       3.521 -20.607  31.481  1.00  0.00      PROB H
ATOM   8220  CG  LEU    33       3.681 -20.377  29.340  1.00  0.50      PROB C
ATOM   8221  HG  LEU    33       2.926 -21.166  29.121  1.00  0.00      PROB H
ATOM   8222  CD1 LEU    33       2.968 -19.040  29.327  1.00  0.50      PROB C
ATOM   8223 HD11 LEU    33       3.679 -18.211  29.538  1.00  0.00      PROB H
ATOM   8224 HD12 LEU    33       2.165 -19.012  30.093  1.00  0.00      PROB H
ATOM   8225 HD13 LEU    33       2.505 -18.849  28.335  1.00  0.00      PROB H
ATOM   8226  CD2 LEU    33       4.728 -20.438  28.240  1.00  0.50      PROB C
ATOM   8227 HD21 LEU    33       5.073 -21.481  28.110  1.00  0.00      PROB H
ATOM   8228 HD22 LEU    33       5.600 -19.806  28.499  1.00  0.00      PROB H
ATOM   8229 HD23 LEU    33       4.305 -20.086  27.275  1.00  0.00      PROB H
ATOM   8230  C   LEU    33       5.924 -21.978  32.090  1.00  1.00      PROB C
ATOM   8231  O   LEU    33       7.105 -21.613  32.056  1.00  1.00      PROB O
ATOM   8232  N   GLN    34       5.343 -22.408  33.214  1.00  1.00      PROB N
ATOM   8233  HN  GLN    34       4.367 -22.634  33.262  1.00  0.00      PROB H
ATOM   8234  CA  GLN    34       6.113 -22.555  34.445  1.00  1.00      PROB C
ATOM   8235  HA  GLN    34       6.621 -21.625  34.668  1.00  0.00      PROB H
ATOM   8236  CB  GLN    34       5.185 -22.913  35.605  1.00  0.50      PROB C
ATOM   8237  HB1 GLN    34       5.755 -23.415  36.423  1.00  0.00      PROB H
ATOM   8238  HB2 GLN    34       4.471 -23.692  35.243  1.00  0.00      PROB H
ATOM   8239  CG  GLN    34       4.395 -21.742  36.162  1.00  0.50      PROB C
ATOM   8240  HG1 GLN    34       3.382 -22.119  36.427  1.00  0.00      PROB H
ATOM   8241  HG2 GLN    34       4.258 -20.957  35.397  1.00  0.00      PROB H
ATOM   8242  CD  GLN    34       5.029 -21.150  37.404  1.00  0.50      PROB C
ATOM   8243  OE1 GLN    34       6.205 -21.381  37.683  1.00  0.50      PROB O
ATOM   8244  NE2 GLN    34       4.251 -20.382  38.158  1.00  0.50      PROB N
ATOM   8245 HE21 GLN    34       4.629 -20.005  39.003  1.00  0.00      PROB H
ATOM   8246 HE22 GLN    34       3.294 -20.269  37.955  1.00  0.00      PROB H
ATOM   8247  C   GLN    34       7.198 -23.612  34.280  1.00  1.00      PROB C
ATOM   8248  O   GLN    34       8.345 -23.415  34.699  1.00  1.00      PROB O
ATOM   8249  N   GLN    35       6.848 -24.749  33.674  1.00  1.00      PROB N
ATOM   8250  HN  GLN    35       5.884 -24.946  33.457  1.00  0.00      PROB H
ATOM   8251  CA  GLN    35       7.841 -25.777  33.388  1.00  1.00      PROB C
ATOM   8252  HA  GLN    35       8.267 -26.022  34.292  1.00  0.00      PROB H
ATOM   8253  CB  GLN    35       7.163 -27.014  32.799  1.00  0.50      PROB C
ATOM   8254  HB1 GLN    35       6.644 -26.716  31.858  1.00  0.00      PROB H
ATOM   8255  HB2 GLN    35       6.345 -27.335  33.492  1.00  0.00      PROB H
ATOM   8256  CG  GLN    35       8.112 -28.164  32.516  1.00  0.50      PROB C
ATOM   8257  HG1 GLN    35       8.767 -27.572  31.816  1.00  0.00      PROB H
ATOM   8258  HG2 GLN    35       7.572 -28.682  31.622  1.00  0.00      PROB H
ATOM   8259  CD  GLN    35       8.368 -29.025  33.738  1.00  0.50      PROB C
ATOM   8260  OE1 GLN    35       7.546 -29.866  34.102  1.00  0.50      PROB O
ATOM   8261  NE2 GLN    35       9.511 -28.816  34.380  1.00  0.50      PROB N
ATOM   8262 HE21 GLN    35       9.732 -27.627  34.151  1.00  0.00      PROB H
ATOM   8263 HE22 GLN    35       9.945 -29.934  34.392  1.00  0.00      PROB H
ATOM   8264  C   GLN    35       8.924 -25.278  32.440  1.00  1.00      PROB C
ATOM   8265  O   GLN    35      10.095 -25.627  32.617  1.00  1.00      PROB O
ATOM   8266  N   ILE    36       8.559 -24.465  31.447  1.00  1.00      PROB N
ATOM   8267  HN  ILE    36       7.591 -24.240  31.310  1.00  0.00      PROB H
ATOM   8268  CA  ILE    36       9.549 -23.911  30.530  1.00  1.00      PROB C
ATOM   8269  HA  ILE    36      10.170 -24.715  30.170  1.00  0.00      PROB H
ATOM   8270  CB  ILE    36       8.850 -23.182  29.368  1.00  0.50      PROB C
ATOM   8271  HB  ILE    36       7.999 -22.592  29.784  1.00  0.00      PROB H
ATOM   8272  CG2 ILE    36       9.806 -22.216  28.686  1.00  0.50      PROB C
ATOM   8273 HG21 ILE    36      10.769 -22.711  28.433  1.00  0.00      PROB H
ATOM   8274 HG22 ILE    36      10.029 -21.335  29.328  1.00  0.00      PROB H
ATOM   8275 HG23 ILE    36       9.360 -21.821  27.749  1.00  0.00      PROB H
ATOM   8276  CG1 ILE    36       8.297 -24.194  28.362  1.00  0.50      PROB C
ATOM   8277 HG11 ILE    36       7.765 -23.626  27.592  1.00  0.00      PROB H
ATOM   8278 HG12 ILE    36       7.578 -24.876  28.869  1.00  0.00      PROB H
ATOM   8279  CD  ILE    36       9.363 -25.011  27.670  1.00  0.50      PROB C
ATOM   8280  HD1 ILE    36       9.961 -25.616  28.384  1.00  0.00      PROB H
ATOM   8281  HD2 ILE    36      10.059 -24.370  27.091  1.00  0.00      PROB H
ATOM   8282  HD3 ILE    36       8.889 -25.720  26.958  1.00  0.00      PROB H
ATOM   8283  C   ILE    36      10.505 -22.987  31.276  1.00  1.00      PROB C
ATOM   8284  O   ILE    36      11.729 -23.071  31.115  1.00  1.00      PROB O
ATOM   8285  N   ALA    37       9.962 -22.096  32.105  1.00  1.00      PROB N
ATOM   8286  HN  ALA    37       8.966 -22.006  32.213  1.00  0.00      PROB H
ATOM   8287  CA  ALA    37      10.786 -21.188  32.896  1.00  1.00      PROB C
ATOM   8288  HA  ALA    37      11.454 -20.667  32.227  1.00  0.00      PROB H
ATOM   8289  CB  ALA    37       9.903 -20.163  33.609  1.00  0.50      PROB C
ATOM   8290  HB1 ALA    37       9.178 -20.662  34.290  1.00  0.00      PROB H
ATOM   8291  HB2 ALA    37       9.318 -19.588  32.864  1.00  0.00      PROB H
ATOM   8292  HB3 ALA    37      10.504 -19.443  34.204  1.00  0.00      PROB H
ATOM   8293  C   ALA    37      11.652 -21.916  33.915  1.00  1.00      PROB C
ATOM   8294  O   ALA    37      12.732 -21.418  34.249  1.00  1.00      PROB O
ATOM   8295  N   LYS    38      11.209 -23.068  34.413  1.00  1.00      PROB N
ATOM   8296  HN  LYS    38      10.283 -23.381  34.192  1.00  0.00      PROB H
ATOM   8297  CA  LYS    38      12.013 -23.848  35.348  1.00  1.00      PROB C
ATOM   8298  HA  LYS    38      12.485 -23.165  36.042  1.00  0.00      PROB H
ATOM   8299  CB  LYS    38      11.119 -24.811  36.135  1.00  0.50      PROB C
ATOM   8300  HB1 LYS    38      11.105 -25.553  35.401  1.00  0.00      PROB H
ATOM   8301  HB2 LYS    38      10.148 -24.290  36.323  1.00  0.00      PROB H
ATOM   8302  CG  LYS    38      11.694 -25.233  37.478  1.00  0.50      PROB C
ATOM   8303  HG1 LYS    38      11.849 -24.351  38.126  1.00  0.00      PROB H
ATOM   8304  HG2 LYS    38      12.705 -25.671  37.317  1.00  0.00      PROB H
ATOM   8305  CD  LYS    38      10.774 -26.211  38.194  1.00  0.50      PROB C
ATOM   8306  HD1 LYS    38       9.824 -25.392  38.832  1.00  0.00      PROB H
ATOM   8307  HD2 LYS    38      11.270 -26.581  39.134  1.00  0.00      PROB H
ATOM   8308  CE  LYS    38      10.423 -27.394  37.306  1.00  0.50      PROB C
ATOM   8309  HE1 LYS    38      10.258 -26.611  37.229  1.00  0.00      PROB H
ATOM   8310  HE2 LYS    38       9.486 -27.637  37.388  1.00  0.00      PROB H
ATOM   8311  NZ  LYS    38      11.636 -28.071  36.770  1.00  0.50      PROB N
ATOM   8312  HZ1 LYS    38      12.221 -28.523  37.481  1.00  0.00      PROB H
ATOM   8313  HZ2 LYS    38      12.189 -27.425  36.166  1.00  0.00      PROB H
ATOM   8314  HZ3 LYS    38      11.344 -28.821  36.140  1.00  0.00      PROB H
ATOM   8315  C   LYS    38      13.120 -24.626  34.647  1.00  1.00      PROB C
ATOM   8316  O   LYS    38      14.234 -24.723  35.172  1.00  1.00      PROB O
ATOM   8317  N   ASP    39      12.836 -25.182  33.468  1.00  1.00      PROB N
ATOM   8318  HN  ASP    39      11.915 -25.164  33.072  1.00  0.00      PROB H
ATOM   8319  CA  ASP    39      13.853 -25.917  32.724  1.00  1.00      PROB C
ATOM   8320  HA  ASP    39      14.441 -26.514  33.411  1.00  0.00      PROB H
ATOM   8321  CB  ASP    39      13.193 -26.847  31.703  1.00  0.50      PROB C
ATOM   8322  HB1 ASP    39      13.953 -27.443  31.158  1.00  0.00      PROB H
ATOM   8323  HB2 ASP    39      12.601 -26.263  30.967  1.00  0.00      PROB H
ATOM   8324  CG  ASP    39      12.233 -27.828  32.345  1.00  0.50      PROB C
ATOM   8325  OD1 ASP    39      11.464 -28.479  31.607  1.00  0.50      PROB O
ATOM   8326  OD2 ASP    39      12.248 -27.948  33.588  1.00  0.50      PROB O
ATOM   8327  C   ASP    39      14.825 -24.964  32.035  1.00  1.00      PROB C
ATOM   8328  O   ASP    39      16.034 -25.003  32.288  1.00  1.00      PROB O
ATOM   8329  N   GLY    40      14.313 -24.104  31.161  1.00  1.00      PROB N
ATOM   8330  HN  GLY    40      13.314 -24.055  31.051  1.00  0.00      PROB H
ATOM   8331  CA  GLY    40      15.111 -23.115  30.461  1.00  1.00      PROB C
ATOM   8332  HA1 GLY    40      16.160 -23.228  30.698  1.00  0.00      PROB H
ATOM   8333  HA2 GLY    40      14.727 -22.147  30.742  1.00  0.00      PROB H
ATOM   8334  C   GLY    40      15.028 -23.189  28.952  1.00  1.00      PROB C
ATOM   8335  O   GLY    40      15.164 -22.153  28.285  1.00  1.00      PROB O
ATOM   8336  N   ASN    41      14.809 -24.371  28.386  1.00  1.00      PROB N
ATOM   8337  HN  ASN    41      14.659 -25.168  28.967  1.00  0.00      PROB H
ATOM   8338  CA  ASN    41      14.730 -24.529  26.935  1.00  1.00      PROB C
ATOM   8339  HA  ASN    41      15.518 -23.931  26.495  1.00  0.00      PROB H
ATOM   8340  CB  ASN    41      14.898 -25.992  26.549  1.00  0.50      PROB C
ATOM   8341  HB1 ASN    41      13.996 -26.577  26.844  1.00  0.00      PROB H
ATOM   8342  HB2 ASN    41      15.737 -26.485  27.063  1.00  0.00      PROB H
ATOM   8343  CG  ASN    41      15.084 -26.183  25.057  1.00  0.50      PROB C
ATOM   8344  OD1 ASN    41      14.239 -26.775  24.384  1.00  0.50      PROB O
ATOM   8345  ND2 ASN    41      16.193 -25.679  24.529  1.00  0.50      PROB N
ATOM   8346 HD21 ASN    41      16.438 -26.036  23.625  1.00  0.00      PROB H
ATOM   8347 HD22 ASN    41      16.831 -25.159  25.083  1.00  0.00      PROB H
ATOM   8348  C   ASN    41      13.397 -23.980  26.447  1.00  1.00      PROB C
ATOM   8349  O   ASN    41      12.389 -24.687  26.423  1.00  1.00      PROB O
ATOM   8350  N   MET    42      13.388 -22.707  26.050  1.00  1.00      PROB N
ATOM   8351  HN  MET    42      14.194 -22.130  26.171  1.00  0.00      PROB H
ATOM   8352  CA  MET    42      12.174 -22.073  25.555  1.00  1.00      PROB C
ATOM   8353  HA  MET    42      11.315 -22.637  25.877  1.00  0.00      PROB H
ATOM   8354  CB  MET    42      12.008 -20.682  26.163  1.00  0.50      PROB C
ATOM   8355  HB1 MET    42      13.003 -20.175  26.134  1.00  0.00      PROB H
ATOM   8356  HB2 MET    42      11.736 -20.780  27.237  1.00  0.00      PROB H
ATOM   8357  CG  MET    42      10.996 -19.810  25.438  1.00  0.50      PROB C
ATOM   8358  HG1 MET    42       9.971 -20.210  25.607  1.00  0.00      PROB H
ATOM   8359  HG2 MET    42      11.148 -19.777  24.342  1.00  0.00      PROB H
ATOM   8360  SD  MET    42      11.069 -18.082  25.946  1.00  0.50      PROB S
ATOM   8361  CE  MET    42      10.015 -17.323  24.716  1.00  0.50      PROB C
ATOM   8362  HE1 MET    42       8.989 -17.742  24.759  1.00  0.00      PROB H
ATOM   8363  HE2 MET    42      10.410 -17.490  23.690  1.00  0.00      PROB H
ATOM   8364  HE3 MET    42       9.947 -16.226  24.882  1.00  0.00      PROB H
ATOM   8365  C   MET    42      12.222 -21.965  24.042  1.00  1.00      PROB C
ATOM   8366  O   MET    42      13.183 -21.404  23.498  1.00  1.00      PROB O
ATOM   8367  N   PRO    43      11.229 -22.486  23.328  1.00  1.00      PROB N
ATOM   8368  CD  PRO    43      10.126 -23.329  23.823  1.00  0.50      PROB C
ATOM   8369  HD1 PRO    43       9.432 -22.723  24.445  1.00  0.00      PROB H
ATOM   8370  HD2 PRO    43      10.544 -24.177  24.413  1.00  0.00      PROB H
ATOM   8371  CA  PRO    43      11.201 -22.349  21.872  1.00  1.00      PROB C
ATOM   8372  HA  PRO    43      12.200 -22.312  21.468  1.00  0.00      PROB H
ATOM   8373  CB  PRO    43      10.429 -23.599  21.430  1.00  0.50      PROB C
ATOM   8374  HB1 PRO    43      11.129 -24.464  21.363  1.00  0.00      PROB H
ATOM   8375  HB2 PRO    43       9.912 -23.485  20.453  1.00  0.00      PROB H
ATOM   8376  CG  PRO    43       9.464 -23.828  22.552  1.00  0.50      PROB C
ATOM   8377  HG1 PRO    43       8.534 -23.243  22.361  1.00  0.00      PROB H
ATOM   8378  HG2 PRO    43       9.195 -24.906  22.640  1.00  0.00      PROB H
ATOM   8379  C   PRO    43      10.479 -21.084  21.431  1.00  1.00      PROB C
ATOM   8380  O   PRO    43       9.838 -20.388  22.221  1.00  1.00      PROB O
ATOM   8381  N   HSD    44      10.607 -20.791  20.137  1.00  1.00      PROB N
ATOM   8382  HN  HSD    44      11.181 -21.333  19.535  1.00  0.00      PROB H
ATOM   8383  CA  HSD    44       9.834 -19.714  19.537  1.00  1.00      PROB C
ATOM   8384  HA  HSD    44      10.089 -18.825  20.083  1.00  0.00      PROB H
ATOM   8385  CB  HSD    44      10.186 -19.571  18.054  1.00  0.50      PROB C
ATOM   8386  HB1 HSD    44       9.730 -18.641  17.648  1.00  0.00      PROB H
ATOM   8387  HB2 HSD    44       9.779 -20.440  17.490  1.00  0.00      PROB H
ATOM   8388  ND1 HSD    44      12.439 -18.441  17.936  1.00  0.50      PROB N
ATOM   8389  HD1 HSD    44      12.074 -17.518  18.057  1.00  0.00      PROB H
ATOM   8390  CG  HSD    44      11.656 -19.563  17.774  1.00  0.50      PROB C
ATOM   8391  CE1 HSD    44      13.688 -18.727  17.613  1.00  0.50      PROB C
ATOM   8392  HE1 HSD    44      14.537 -18.037  17.629  1.00  0.00      PROB H
ATOM   8393  NE2 HSD    44      13.742 -19.994  17.246  1.00  0.50      PROB N
ATOM   8394  CD2 HSD    44      12.485 -20.539  17.336  1.00  0.50      PROB C
ATOM   8395  HD2 HSD    44      12.292 -21.569  17.064  1.00  0.00      PROB H
ATOM   8396  C   HSD    44       8.348 -20.000  19.699  1.00  1.00      PROB C
ATOM   8397  O   HSD    44       7.900 -21.135  19.517  1.00  1.00      PROB O
ATOM   8398  N   MET    45       7.576 -18.973  20.049  1.00  1.00      PROB N
ATOM   8399  HN  MET    45       7.947 -18.051  20.187  1.00  0.00      PROB H
ATOM   8400  CA  MET    45       6.168 -19.190  20.354  1.00  1.00      PROB C
ATOM   8401  HA  MET    45       5.797 -20.045  19.808  1.00  0.00      PROB H
ATOM   8402  CB  MET    45       5.961 -19.438  21.854  1.00  0.50      PROB C
ATOM   8403  HB1 MET    45       6.319 -20.474  22.060  1.00  0.00      PROB H
ATOM   8404  HB2 MET    45       4.872 -19.418  22.088  1.00  0.00      PROB H
ATOM   8405  CG  MET    45       6.700 -18.464  22.754  1.00  0.50      PROB C
ATOM   8406  HG1 MET    45       6.523 -17.422  22.409  1.00  0.00      PROB H
ATOM   8407  HG2 MET    45       7.796 -18.646  22.676  1.00  0.00      PROB H
ATOM   8408  SD  MET    45       6.199 -18.605  24.480  1.00  0.50      PROB S
ATOM   8409  CE  MET    45       6.464 -20.351  24.765  1.00  0.50      PROB C
ATOM   8410  HE1 MET    45       7.477 -20.659  24.428  1.00  0.00      PROB H
ATOM   8411  HE2 MET    45       5.710 -20.967  24.229  1.00  0.00      PROB H
ATOM   8412  HE3 MET    45       6.375 -20.565  25.849  1.00  0.00      PROB H
ATOM   8413  C   MET    45       5.319 -18.009  19.911  1.00  1.00      PROB C
ATOM   8414  O   MET    45       5.696 -16.852  20.113  1.00  1.00      PROB O
ATOM   8415  N   ILE    46       4.170 -18.313  19.315  1.00  1.00      PROB N
ATOM   8416  HN  ILE    46       3.931 -19.274  19.145  1.00  0.00      PROB H
ATOM   8417  CA  ILE    46       3.153 -17.319  18.989  1.00  1.00      PROB C
ATOM   8418  HA  ILE    46       3.529 -16.320  19.159  1.00  0.00      PROB H
ATOM   8419  CB  ILE    46       2.695 -17.431  17.525  1.00  0.50      PROB C
ATOM   8420  HB  ILE    46       2.725 -18.500  17.242  1.00  0.00      PROB H
ATOM   8421  CG2 ILE    46       1.289 -16.876  17.353  1.00  0.50      PROB C
ATOM   8422 HG21 ILE    46       1.217 -15.859  17.797  1.00  0.00      PROB H
ATOM   8423 HG22 ILE    46       0.527 -17.528  17.830  1.00  0.00      PROB H
ATOM   8424 HG23 ILE    46       0.985 -16.806  16.290  1.00  0.00      PROB H
ATOM   8425  CG1 ILE    46       3.653 -16.686  16.603  1.00  0.50      PROB C
ATOM   8426 HG11 ILE    46       4.701 -16.998  16.778  1.00  0.00      PROB H
ATOM   8427 HG12 ILE    46       3.501 -15.625  16.823  1.00  0.00      PROB H
ATOM   8428  CD  ILE    46       3.254 -16.732  15.145  1.00  0.50      PROB C
ATOM   8429  HD1 ILE    46       2.452 -15.997  14.921  1.00  0.00      PROB H
ATOM   8430  HD2 ILE    46       2.891 -17.748  14.872  1.00  0.00      PROB H
ATOM   8431  HD3 ILE    46       4.123 -16.506  14.490  1.00  0.00      PROB H
ATOM   8432  C   ILE    46       1.981 -17.520  19.940  1.00  1.00      PROB C
ATOM   8433  O   ILE    46       1.368 -18.594  19.963  1.00  1.00      PROB O
ATOM   8434  N   ILE    47       1.666 -16.490  20.720  1.00  1.00      PROB N
ATOM   8435  HN  ILE    47       2.224 -15.652  20.714  1.00  0.00      PROB H
ATOM   8436  CA  ILE    47       0.562 -16.525  21.670  1.00  1.00      PROB C
ATOM   8437  HA  ILE    47       0.271 -17.546  21.866  1.00  0.00      PROB H
ATOM   8438  CB  ILE    47       0.956 -15.886  23.011  1.00  0.50      PROB C
ATOM   8439  HB  ILE    47       1.288 -14.834  22.830  1.00  0.00      PROB H
ATOM   8440  CG2 ILE    47      -0.230 -15.868  23.958  1.00  0.50      PROB C
ATOM   8441 HG21 ILE    47      -0.586 -16.902  24.164  1.00  0.00      PROB H
ATOM   8442 HG22 ILE    47      -1.082 -15.285  23.551  1.00  0.00      PROB H
ATOM   8443 HG23 ILE    47       0.025 -15.394  24.929  1.00  0.00      PROB H
ATOM   8444  CG1 ILE    47       2.133 -16.642  23.633  1.00  0.50      PROB C
ATOM   8445 HG11 ILE    47       3.019 -16.542  22.964  1.00  0.00      PROB H
ATOM   8446 HG12 ILE    47       1.882 -17.725  23.690  1.00  0.00      PROB H
ATOM   8447  CD  ILE    47       2.513 -16.155  25.012  1.00  0.50      PROB C
ATOM   8448  HD1 ILE    47       1.742 -16.419  25.768  1.00  0.00      PROB H
ATOM   8449  HD2 ILE    47       2.651 -15.051  25.016  1.00  0.00      PROB H
ATOM   8450  HD3 ILE    47       3.461 -16.623  25.351  1.00  0.00      PROB H
ATOM   8451  C   ILE    47      -0.626 -15.805  21.046  1.00  1.00      PROB C
ATOM   8452  O   ILE    47      -0.563 -14.595  20.781  1.00  1.00      PROB O
ATOM   8453  N   SER    48      -1.707 -16.545  20.817  1.00  1.00      PROB N
ATOM   8454  HN  SER    48      -1.721 -17.500  21.129  1.00  0.00      PROB H
ATOM   8455  CA  SER    48      -2.923 -16.002  20.237  1.00  1.00      PROB C
ATOM   8456  HA  SER    48      -2.805 -14.969  20.037  1.00  0.00      PROB H
ATOM   8457  CB  SER    48      -3.291 -16.727  18.934  1.00  0.50      PROB C
ATOM   8458  HB1 SER    48      -3.073 -17.813  19.045  1.00  0.00      PROB H
ATOM   8459  HB2 SER    48      -2.661 -16.329  18.107  1.00  0.00      PROB H
ATOM   8460  OG  SER    48      -4.669 -16.574  18.640  1.00  0.50      PROB O
ATOM   8461  HG1 SER    48      -4.848 -15.651  18.415  1.00  0.00      PROB H
ATOM   8462  C   SER    48      -4.068 -16.114  21.234  1.00  1.00      PROB C
ATOM   8463  O   SER    48      -4.044 -16.944  22.147  1.00  1.00      PROB O
ATOM   8464  N   GLY    49      -5.070 -15.269  21.055  1.00  1.00      PROB N
ATOM   8465  HN  GLY    49      -5.065 -14.585  20.329  1.00  0.00      PROB H
ATOM   8466  CA  GLY    49      -6.223 -15.269  21.929  1.00  1.00      PROB C
ATOM   8467  HA1 GLY    49      -5.902 -15.395  22.954  1.00  0.00      PROB H
ATOM   8468  HA2 GLY    49      -6.898 -16.039  21.597  1.00  0.00      PROB H
ATOM   8469  C   GLY    49      -6.969 -13.959  21.868  1.00  1.00      PROB C
ATOM   8470  O   GLY    49      -6.550 -12.995  21.223  1.00  1.00      PROB O
ATOM   8471  N   MET    50      -8.106 -13.931  22.560  1.00  1.00      PROB N
ATOM   8472  HN  MET    50      -8.439 -14.742  23.031  1.00  0.00      PROB H
ATOM   8473  CA  MET    50      -8.936 -12.741  22.610  1.00  1.00      PROB C
ATOM   8474  HA  MET    50      -9.061 -12.410  21.594  1.00  0.00      PROB H
ATOM   8475  CB  MET    50     -10.295 -13.072  23.222  1.00  0.50      PROB C
ATOM   8476  HB1 MET    50     -10.773 -12.128  23.573  1.00  0.00      PROB H
ATOM   8477  HB2 MET    50     -10.148 -13.686  24.141  1.00  0.00      PROB H
ATOM   8478  CG  MET    50     -11.240 -13.791  22.274  1.00  0.50      PROB C
ATOM   8479  HG1 MET    50     -10.991 -14.841  22.235  1.00  0.00      PROB H
ATOM   8480  HG2 MET    50     -11.247 -13.349  21.265  1.00  0.00      PROB H
ATOM   8481  SD  MET    50     -12.923 -13.882  22.911  1.00  0.50      PROB S
ATOM   8482  CE  MET    50     -13.344 -12.144  23.004  1.00  0.50      PROB C
ATOM   8483  HE1 MET    50     -12.588 -11.514  22.499  1.00  0.00      PROB H
ATOM   8484  HE2 MET    50     -13.348 -11.796  24.059  1.00  0.00      PROB H
ATOM   8485  HE3 MET    50     -14.332 -11.929  22.542  1.00  0.00      PROB H
ATOM   8486  C   MET    50      -8.246 -11.641  23.416  1.00  1.00      PROB C
ATOM   8487  O   MET    50      -7.369 -11.916  24.237  1.00  1.00      PROB O
ATOM   8488  N   PRO    51      -8.616 -10.380  23.187  1.00  1.00      PROB N
ATOM   8489  CD  PRO    51      -9.499  -9.876  22.123  1.00  0.50      PROB C
ATOM   8490  HD1 PRO    51     -10.548  -9.895  22.497  1.00  0.00      PROB H
ATOM   8491  HD2 PRO    51      -9.412 -10.458  21.180  1.00  0.00      PROB H
ATOM   8492  CA  PRO    51      -7.984  -9.287  23.934  1.00  1.00      PROB C
ATOM   8493  HA  PRO    51      -6.911  -9.365  23.845  1.00  0.00      PROB H
ATOM   8494  CB  PRO    51      -8.532  -8.027  23.255  1.00  0.50      PROB C
ATOM   8495  HB1 PRO    51      -7.733  -7.253  23.184  1.00  0.00      PROB H
ATOM   8496  HB2 PRO    51      -9.391  -7.604  23.828  1.00  0.00      PROB H
ATOM   8497  CG  PRO    51      -9.004  -8.481  21.916  1.00  0.50      PROB C
ATOM   8498  HG1 PRO    51      -9.811  -7.827  21.514  1.00  0.00      PROB H
ATOM   8499  HG2 PRO    51      -8.175  -8.466  21.180  1.00  0.00      PROB H
ATOM   8500  C   PRO    51      -8.351  -9.323  25.410  1.00  1.00      PROB C
ATOM   8501  O   PRO    51      -9.473  -9.663  25.789  1.00  1.00      PROB O
ATOM   8502  N   GLY    52      -7.381  -8.962  26.246  1.00  1.00      PROB N
ATOM   8503  HN  GLY    52      -6.474  -8.707  25.898  1.00  0.00      PROB H
ATOM   8504  CA  GLY    52      -7.617  -8.812  27.671  1.00  1.00      PROB C
ATOM   8505  HA1 GLY    52      -8.541  -8.264  27.808  1.00  0.00      PROB H
ATOM   8506  HA2 GLY    52      -6.760  -8.302  28.085  1.00  0.00      PROB H
ATOM   8507  C   GLY    52      -7.777 -10.099  28.452  1.00  1.00      PROB C
ATOM   8508  O   GLY    52      -8.670 -10.190  29.303  1.00  1.00      PROB O
ATOM   8509  N   ILE    53      -6.937 -11.097  28.188  1.00  1.00      PROB N
ATOM   8510  HN  ILE    53      -6.282 -11.025  27.446  1.00  0.00      PROB H
ATOM   8511  CA  ILE    53      -6.972 -12.340  28.953  1.00  1.00      PROB C
ATOM   8512  HA  ILE    53      -7.576 -12.228  29.844  1.00  0.00      PROB H
ATOM   8513  CB  ILE    53      -7.552 -13.500  28.124  1.00  0.50      PROB C
ATOM   8514  HB  ILE    53      -7.501 -14.443  28.723  1.00  0.00      PROB H
ATOM   8515  CG2 ILE    53      -9.023 -13.256  27.817  1.00  0.50      PROB C
ATOM   8516 HG21 ILE    53      -9.149 -12.414  27.102  1.00  0.00      PROB H
ATOM   8517 HG22 ILE    53      -9.578 -12.988  28.744  1.00  0.00      PROB H
ATOM   8518 HG23 ILE    53      -9.507 -14.158  27.391  1.00  0.00      PROB H
ATOM   8519  CG1 ILE    53      -6.753 -13.693  26.836  1.00  0.50      PROB C
ATOM   8520 HG11 ILE    53      -5.731 -14.053  27.101  1.00  0.00      PROB H
ATOM   8521 HG12 ILE    53      -6.629 -12.726  26.311  1.00  0.00      PROB H
ATOM   8522  CD  ILE    53      -7.383 -14.679  25.879  1.00  0.50      PROB C
ATOM   8523  HD1 ILE    53      -8.313 -14.264  25.437  1.00  0.00      PROB H
ATOM   8524  HD2 ILE    53      -7.639 -15.627  26.403  1.00  0.00      PROB H
ATOM   8525  HD3 ILE    53      -6.687 -14.916  25.047  1.00  0.00      PROB H
ATOM   8526  C   ILE    53      -5.573 -12.671  29.451  1.00  1.00      PROB C
ATOM   8527  O   ILE    53      -5.301 -13.803  29.865  1.00  1.00      PROB O
ATOM   8528  N   GLY    54      -4.678 -11.688  29.418  1.00  1.00      PROB N
ATOM   8529  HN  GLY    54      -4.894 -10.795  29.033  1.00  0.00      PROB H
ATOM   8530  CA  GLY    54      -3.336 -11.868  29.936  1.00  1.00      PROB C
ATOM   8531  HA1 GLY    54      -3.397 -12.490  30.818  1.00  0.00      PROB H
ATOM   8532  HA2 GLY    54      -2.934 -10.898  30.162  1.00  0.00      PROB H
ATOM   8533  C   GLY    54      -2.383 -12.552  28.979  1.00  1.00      PROB C
ATOM   8534  O   GLY    54      -1.818 -13.601  29.302  1.00  1.00      PROB O
ATOM   8535  N   LYS    55      -2.195 -11.970  27.797  1.00  1.00      PROB N
ATOM   8536  HN  LYS    55      -2.736 -11.141  27.572  1.00  0.00      PROB H
ATOM   8537  CA  LYS    55      -1.243 -12.499  26.822  1.00  1.00      PROB C
ATOM   8538  HA  LYS    55      -1.076 -13.552  27.005  1.00  0.00      PROB H
ATOM   8539  CB  LYS    55      -1.803 -12.347  25.404  1.00  0.50      PROB C
ATOM   8540  HB1 LYS    55      -1.082 -12.814  24.689  1.00  0.00      PROB H
ATOM   8541  HB2 LYS    55      -1.853 -11.257  25.184  1.00  0.00      PROB H
ATOM   8542  CG  LYS    55      -3.171 -12.976  25.206  1.00  0.50      PROB C
ATOM   8543  HG1 LYS    55      -3.935 -12.459  25.829  1.00  0.00      PROB H
ATOM   8544  HG2 LYS    55      -3.127 -14.028  25.543  1.00  0.00      PROB H
ATOM   8545  CD  LYS    55      -3.564 -12.992  23.740  1.00  0.50      PROB C
ATOM   8546  HD1 LYS    55      -4.592 -13.411  23.639  1.00  0.00      PROB H
ATOM   8547  HD2 LYS    55      -2.876 -13.658  23.168  1.00  0.00      PROB H
ATOM   8548  CE  LYS    55      -3.512 -11.597  23.140  1.00  0.50      PROB C
ATOM   8549  HE1 LYS    55      -3.893 -11.622  22.093  1.00  0.00      PROB H
ATOM   8550  HE2 LYS    55      -2.477 -11.197  23.105  1.00  0.00      PROB H
ATOM   8551  NZ  LYS    55      -4.356 -10.636  23.900  1.00  0.50      PROB N
ATOM   8552  HZ1 LYS    55      -4.047 -10.543  24.893  1.00  0.00      PROB H
ATOM   8553  HZ2 LYS    55      -5.343 -10.969  23.909  1.00  0.00      PROB H
ATOM   8554  HZ3 LYS    55      -4.336  -9.673  23.472  1.00  0.00      PROB H
ATOM   8555  C   LYS    55       0.113 -11.812  26.946  1.00  1.00      PROB C
ATOM   8556  O   LYS    55       1.151 -12.477  27.020  1.00  1.00      PROB O
ATOM   8557  N   THR    56       0.117 -10.478  26.964  1.00  1.00      PROB N
ATOM   8558  HN  THR    56      -0.740  -9.964  26.906  1.00  0.00      PROB H
ATOM   8559  CA  THR    56       1.365  -9.735  27.110  1.00  1.00      PROB C
ATOM   8560  HA  THR    56       2.090 -10.109  26.399  1.00  0.00      PROB H
ATOM   8561  CB  THR    56       1.121  -8.250  26.830  1.00  0.50      PROB C
ATOM   8562  HB  THR    56       0.305  -7.881  27.503  1.00  0.00      PROB H
ATOM   8563  OG1 THR    56       0.719  -8.079  25.465  1.00  0.50      PROB O
ATOM   8564  HG1 THR    56       1.571  -8.266  24.992  1.00  0.00      PROB H
ATOM   8565  CG2 THR    56       2.379  -7.440  27.085  1.00  0.50      PROB C
ATOM   8566 HG21 THR    56       3.293  -7.956  26.713  1.00  0.00      PROB H
ATOM   8567 HG22 THR    56       2.478  -7.243  28.168  1.00  0.00      PROB H
ATOM   8568 HG23 THR    56       2.353  -6.447  26.584  1.00  0.00      PROB H
ATOM   8569  C   THR    56       1.961  -9.930  28.499  1.00  1.00      PROB C
ATOM   8570  O   THR    56       3.175 -10.121  28.651  1.00  1.00      PROB O
ATOM   8571  N   THR    57       1.115  -9.886  29.529  1.00  1.00      PROB N
ATOM   8572  HN  THR    57       0.145  -9.684  29.391  1.00  0.00      PROB H
ATOM   8573  CA  THR    57       1.593 -10.099  30.892  1.00  1.00      PROB C
ATOM   8574  HA  THR    57       2.367  -9.383  31.099  1.00  0.00      PROB H
ATOM   8575  CB  THR    57       0.446  -9.906  31.885  1.00  0.50      PROB C
ATOM   8576  HB  THR    57      -0.404 -10.539  31.633  1.00  0.00      PROB H
ATOM   8577  OG1 THR    57      -0.100  -8.591  31.736  1.00  0.50      PROB O
ATOM   8578  HG1 THR    57      -0.648  -8.564  30.938  1.00  0.00      PROB H
ATOM   8579  CG2 THR    57       0.938 -10.082  33.313  1.00  0.50      PROB C
ATOM   8580 HG21 THR    57       1.725  -9.334  33.553  1.00  0.00      PROB H
ATOM   8581 HG22 THR    57       1.350 -11.092  33.505  1.00  0.00      PROB H
ATOM   8582 HG23 THR    57       0.099  -9.942  34.014  1.00  0.00      PROB H
ATOM   8583  C   THR    57       2.209 -11.485  31.045  1.00  1.00      PROB C
ATOM   8584  O   THR    57       3.212 -11.650  31.747  1.00  1.00      PROB O
ATOM   8585  N   SER    58       1.628 -12.487  30.384  1.00  1.00      PROB N
ATOM   8586  HN  SER    58       0.847 -12.337  29.781  1.00  0.00      PROB H
ATOM   8587  CA  SER    58       2.147 -13.847  30.489  1.00  1.00      PROB C
ATOM   8588  HA  SER    58       2.173 -14.132  31.530  1.00  0.00      PROB H
ATOM   8589  CB  SER    58       1.240 -14.810  29.722  1.00  0.50      PROB C
ATOM   8590  HB1 SER    58       1.250 -14.535  28.641  1.00  0.00      PROB H
ATOM   8591  HB2 SER    58       0.211 -14.617  30.022  1.00  0.00      PROB H
ATOM   8592  OG  SER    58       1.721 -16.138  29.811  1.00  0.50      PROB O
ATOM   8593  HG1 SER    58       1.644 -16.410  30.735  1.00  0.00      PROB H
ATOM   8594  C   SER    58       3.579 -13.930  29.975  1.00  1.00      PROB C
ATOM   8595  O   SER    58       4.473 -14.432  30.669  1.00  1.00      PROB O
ATOM   8596  N   VAL    59       3.820 -13.427  28.761  1.00  1.00      PROB N
ATOM   8597  HN  VAL    59       3.107 -13.013  28.197  1.00  0.00      PROB H
ATOM   8598  CA  VAL    59       5.165 -13.495  28.197  1.00  1.00      PROB C
ATOM   8599  HA  VAL    59       5.530 -14.506  28.314  1.00  0.00      PROB H
ATOM   8600  CB  VAL    59       5.133 -13.173  26.689  1.00  0.50      PROB C
ATOM   8601  HB  VAL    59       4.352 -13.819  26.217  1.00  0.00      PROB H
ATOM   8602  CG1 VAL    59       4.764 -11.721  26.444  1.00  0.50      PROB C
ATOM   8603 HG11 VAL    59       5.492 -11.010  26.889  1.00  0.00      PROB H
ATOM   8604 HG12 VAL    59       3.752 -11.502  26.829  1.00  0.00      PROB H
ATOM   8605 HG13 VAL    59       4.745 -11.508  25.352  1.00  0.00      PROB H
ATOM   8606  CG2 VAL    59       6.469 -13.508  26.044  1.00  0.50      PROB C
ATOM   8607 HG21 VAL    59       6.713 -14.583  26.171  1.00  0.00      PROB H
ATOM   8608 HG22 VAL    59       7.292 -12.909  26.490  1.00  0.00      PROB H
ATOM   8609 HG23 VAL    59       6.435 -13.257  24.962  1.00  0.00      PROB H
ATOM   8610  C   VAL    59       6.118 -12.579  28.958  1.00  1.00      PROB C
ATOM   8611  O   VAL    59       7.316 -12.870  29.060  1.00  1.00      PROB O
ATOM   8612  N   HSD    60       5.610 -11.485  29.532  1.00  1.00      PROB N
ATOM   8613  HN  HSD    60       4.662 -11.205  29.372  1.00  0.00      PROB H
ATOM   8614  CA  HSD    60       6.471 -10.611  30.327  1.00  1.00      PROB C
ATOM   8615  HA  HSD    60       7.356 -10.383  29.748  1.00  0.00      PROB H
ATOM   8616  CB  HSD    60       5.727  -9.326  30.690  1.00  0.50      PROB C
ATOM   8617  HB1 HSD    60       6.049  -8.937  31.681  1.00  0.00      PROB H
ATOM   8618  HB2 HSD    60       4.638  -9.531  30.747  1.00  0.00      PROB H
ATOM   8619  ND1 HSD    60       7.223  -7.869  29.275  1.00  0.50      PROB N
ATOM   8620  HD1 HSD    60       8.098  -8.295  29.507  1.00  0.00      PROB H
ATOM   8621  CG  HSD    60       5.967  -8.201  29.733  1.00  0.50      PROB C
ATOM   8622  CE1 HSD    60       7.131  -6.842  28.448  1.00  0.50      PROB C
ATOM   8623  HE1 HSD    60       7.947  -6.344  27.913  1.00  0.00      PROB H
ATOM   8624  NE2 HSD    60       5.860  -6.493  28.358  1.00  0.50      PROB N
ATOM   8625  CD2 HSD    60       5.112  -7.327  29.153  1.00  0.50      PROB C
ATOM   8626  HD2 HSD    60       4.053  -7.204  29.275  1.00  0.00      PROB H
ATOM   8627  C   HSD    60       6.967 -11.321  31.582  1.00  1.00      PROB C
ATOM   8628  O   HSD    60       8.168 -11.309  31.881  1.00  1.00      PROB O
ATOM   8629  N   CYS    61       6.053 -11.943  32.334  1.00  1.00      PROB N
ATOM   8630  HN  CYS    61       5.076 -11.924  32.104  1.00  0.00      PROB H
ATOM   8631  CA  CYS    61       6.467 -12.705  33.508  1.00  1.00      PROB C
ATOM   8632  HA  CYS    61       7.056 -12.056  34.144  1.00  0.00      PROB H
ATOM   8633  CB  CYS    61       5.252 -13.183  34.304  1.00  0.50      PROB C
ATOM   8634  HB1 CYS    61       5.613 -13.604  35.271  1.00  0.00      PROB H
ATOM   8635  HB2 CYS    61       4.760 -14.016  33.754  1.00  0.00      PROB H
ATOM   8636  SG  CYS    61       4.002 -11.927  34.637  1.00  0.50      PROB S
ATOM   8637  HG1 CYS    61       3.436 -11.981  33.445  1.00  0.00      PROB H
ATOM   8638  C   CYS    61       7.349 -13.884  33.121  1.00  1.00      PROB C
ATOM   8639  O   CYS    61       8.273 -14.243  33.861  1.00  1.00      PROB O
ATOM   8640  N   LEU    62       7.088 -14.498  31.964  1.00  1.00      PROB N
ATOM   8641  HN  LEU    62       6.294 -14.258  31.403  1.00  0.00      PROB H
ATOM   8642  CA  LEU    62       7.940 -15.588  31.501  1.00  1.00      PROB C
ATOM   8643  HA  LEU    62       7.965 -16.351  32.228  1.00  0.00      PROB H
ATOM   8644  CB  LEU    62       7.368 -16.192  30.219  1.00  0.50      PROB C
ATOM   8645  HB1 LEU    62       7.174 -15.370  29.496  1.00  0.00      PROB H
ATOM   8646  HB2 LEU    62       6.380 -16.645  30.467  1.00  0.00      PROB H
ATOM   8647  CG  LEU    62       8.227 -17.240  29.510  1.00  0.50      PROB C
ATOM   8648  HG  LEU    62       9.219 -16.798  29.243  1.00  0.00      PROB H
ATOM   8649  CD1 LEU    62       8.480 -18.432  30.419  1.00  0.50      PROB C
ATOM   8650 HD11 LEU    62       7.523 -18.906  30.728  1.00  0.00      PROB H
ATOM   8651 HD12 LEU    62       9.016 -18.113  31.339  1.00  0.00      PROB H
ATOM   8652 HD13 LEU    62       9.105 -19.194  29.909  1.00  0.00      PROB H
ATOM   8653  CD2 LEU    62       7.571 -17.681  28.211  1.00  0.50      PROB C
ATOM   8654 HD21 LEU    62       7.591 -16.854  27.469  1.00  0.00      PROB H
ATOM   8655 HD22 LEU    62       6.511 -17.952  28.391  1.00  0.00      PROB H
ATOM   8656 HD23 LEU    62       8.103 -18.554  27.778  1.00  0.00      PROB H
ATOM   8657  C   LEU    62       9.369 -15.107  31.280  1.00  1.00      PROB C
ATOM   8658  O   LEU    62      10.326 -15.724  31.763  1.00  1.00      PROB O
ATOM   8659  N   ALA    63       9.530 -13.997  30.559  1.00  1.00      PROB N
ATOM   8660  HN  ALA    63       8.746 -13.517  30.156  1.00  0.00      PROB H
ATOM   8661  CA  ALA    63      10.862 -13.458  30.300  1.00  1.00      PROB C
ATOM   8662  HA  ALA    63      11.467 -14.239  29.860  1.00  0.00      PROB H
ATOM   8663  CB  ALA    63      10.771 -12.277  29.333  1.00  0.50      PROB C
ATOM   8664  HB1 ALA    63      10.134 -11.469  29.754  1.00  0.00      PROB H
ATOM   8665  HB2 ALA    63      10.318 -12.608  28.374  1.00  0.00      PROB H
ATOM   8666  HB3 ALA    63      11.777 -11.855  29.117  1.00  0.00      PROB H
ATOM   8667  C   ALA    63      11.549 -13.042  31.595  1.00  1.00      PROB C
ATOM   8668  O   ALA    63      12.755 -13.260  31.770  1.00  1.00      PROB O
ATOM   8669  N   HSD    64      10.795 -12.439  32.517  1.00  1.00      PROB N
ATOM   8670  HN  HSD    64       9.832 -12.228  32.340  1.00  0.00      PROB H
ATOM   8671  CA  HSD    64      11.374 -12.035  33.795  1.00  1.00      PROB C
ATOM   8672  HA  HSD    64      12.235 -11.405  33.609  1.00  0.00      PROB H
ATOM   8673  CB  HSD    64      10.350 -11.250  34.617  1.00  0.50      PROB C
ATOM   8674  HB1 HSD    64      10.705 -11.149  35.668  1.00  0.00      PROB H
ATOM   8675  HB2 HSD    64       9.384 -11.800  34.646  1.00  0.00      PROB H
ATOM   8676  ND1 HSD    64       9.159  -9.550  33.180  1.00  0.50      PROB N
ATOM   8677  HD1 HSD    64       8.588 -10.228  32.722  1.00  0.00      PROB H
ATOM   8678  CG  HSD    64      10.116  -9.857  34.124  1.00  0.50      PROB C
ATOM   8679  CE1 HSD    64       9.179  -8.251  32.943  1.00  0.50      PROB C
ATOM   8680  HE1 HSD    64       8.556  -7.724  32.218  1.00  0.00      PROB H
ATOM   8681  NE2 HSD    64      10.114  -7.704  33.696  1.00  0.50      PROB N
ATOM   8682  CD2 HSD    64      10.715  -8.687  34.445  1.00  0.50      PROB C
ATOM   8683  HD2 HSD    64      11.516  -8.465  35.139  1.00  0.00      PROB H
ATOM   8684  C   HSD    64      11.878 -13.243  34.576  1.00  1.00      PROB C
ATOM   8685  O   HSD    64      13.025 -13.263  35.036  1.00  1.00      PROB O
ATOM   8686  N   GLU    65      11.030 -14.261  34.737  1.00  1.00      PROB N
ATOM   8687  HN  GLU    65      10.096 -14.248  34.366  1.00  0.00      PROB H
ATOM   8688  CA  GLU    65      11.433 -15.451  35.478  1.00  1.00      PROB C
ATOM   8689  HA  GLU    65      11.825 -15.145  36.438  1.00  0.00      PROB H
ATOM   8690  CB  GLU    65      10.234 -16.373  35.688  1.00  0.50      PROB C
ATOM   8691  HB1 GLU    65      10.552 -17.444  35.663  1.00  0.00      PROB H
ATOM   8692  HB2 GLU    65       9.572 -16.202  34.817  1.00  0.00      PROB H
ATOM   8693  CG  GLU    65       9.479 -16.128  36.983  1.00  0.50      PROB C
ATOM   8694  HG1 GLU    65       8.870 -15.203  36.913  1.00  0.00      PROB H
ATOM   8695  HG2 GLU    65      10.191 -16.013  37.829  1.00  0.00      PROB H
ATOM   8696  CD  GLU    65       8.558 -17.275  37.343  1.00  0.50      PROB C
ATOM   8697  OE1 GLU    65       8.334 -18.153  36.484  1.00  0.50      PROB O
ATOM   8698  OE2 GLU    65       8.057 -17.300  38.487  1.00  0.50      PROB O
ATOM   8699  C   GLU    65      12.555 -16.202  34.773  1.00  1.00      PROB C
ATOM   8700  O   GLU    65      13.319 -16.923  35.422  1.00  1.00      PROB O
ATOM   8701  N   LEU    66      12.671 -16.048  33.453  1.00  1.00      PROB N
ATOM   8702  HN  LEU    66      11.994 -15.525  32.932  1.00  0.00      PROB H
ATOM   8703  CA  LEU    66      13.735 -16.732  32.727  1.00  1.00      PROB C
ATOM   8704  HA  LEU    66      13.870 -17.706  33.165  1.00  0.00      PROB H
ATOM   8705  CB  LEU    66      13.379 -16.834  31.245  1.00  0.50      PROB C
ATOM   8706  HB1 LEU    66      14.279 -16.663  30.608  1.00  0.00      PROB H
ATOM   8707  HB2 LEU    66      12.670 -16.017  30.985  1.00  0.00      PROB H
ATOM   8708  CG  LEU    66      12.798 -18.171  30.785  1.00  0.50      PROB C
ATOM   8709  HG  LEU    66      11.814 -18.319  31.299  1.00  0.00      PROB H
ATOM   8710  CD1 LEU    66      12.555 -18.160  29.286  1.00  0.50      PROB C
ATOM   8711 HD11 LEU    66      13.505 -17.984  28.746  1.00  0.00      PROB H
ATOM   8712 HD12 LEU    66      11.837 -17.353  29.019  1.00  0.00      PROB H
ATOM   8713 HD13 LEU    66      12.127 -19.129  28.954  1.00  0.00      PROB H
ATOM   8714  CD2 LEU    66      13.723 -19.314  31.173  1.00  0.50      PROB C
ATOM   8715 HD21 LEU    66      13.713 -19.492  32.268  1.00  0.00      PROB H
ATOM   8716 HD22 LEU    66      14.762 -19.104  30.839  1.00  0.00      PROB H
ATOM   8717 HD23 LEU    66      13.383 -20.254  30.686  1.00  0.00      PROB H
ATOM   8718  C   LEU    66      15.072 -16.025  32.911  1.00  1.00      PROB C
ATOM   8719  O   LEU    66      16.097 -16.672  33.150  1.00  1.00      PROB O
ATOM   8720  N   LEU    67      15.085 -14.697  32.814  1.00  1.00      PROB N
ATOM   8721  HN  LEU    67      14.240 -14.174  32.672  1.00  0.00      PROB H
ATOM   8722  CA  LEU    67      16.350 -13.979  32.767  1.00  1.00      PROB C
ATOM   8723  HA  LEU    67      17.156 -14.654  32.532  1.00  0.00      PROB H
ATOM   8724  CB  LEU    67      16.288 -12.858  31.726  1.00  0.50      PROB C
ATOM   8725  HB1 LEU    67      17.109 -12.124  31.887  1.00  0.00      PROB H
ATOM   8726  HB2 LEU    67      15.329 -12.302  31.840  1.00  0.00      PROB H
ATOM   8727  CG  LEU    67      16.427 -13.338  30.281  1.00  0.50      PROB C
ATOM   8728  HG  LEU    67      15.520 -13.944  30.030  1.00  0.00      PROB H
ATOM   8729  CD1 LEU    67      16.483 -12.163  29.329  1.00  0.50      PROB C
ATOM   8730 HD11 LEU    67      17.494 -11.701  29.332  1.00  0.00      PROB H
ATOM   8731 HD12 LEU    67      15.762 -11.398  29.678  1.00  0.00      PROB H
ATOM   8732 HD13 LEU    67      16.234 -12.476  28.292  1.00  0.00      PROB H
ATOM   8733  CD2 LEU    67      17.658 -14.214  30.124  1.00  0.50      PROB C
ATOM   8734 HD21 LEU    67      17.524 -15.198  30.616  1.00  0.00      PROB H
ATOM   8735 HD22 LEU    67      18.553 -13.712  30.552  1.00  0.00      PROB H
ATOM   8736 HD23 LEU    67      17.860 -14.396  29.050  1.00  0.00      PROB H
ATOM   8737  C   LEU    67      16.791 -13.399  34.106  1.00  1.00      PROB C
ATOM   8738  O   LEU    67      17.950 -12.983  34.219  1.00  1.00      PROB O
ATOM   8739  N   GLY    68      15.927 -13.372  35.120  1.00  1.00      PROB N
ATOM   8740  HN  GLY    68      14.965 -13.636  34.994  1.00  0.00      PROB H
ATOM   8741  CA  GLY    68      16.334 -12.880  36.423  1.00  1.00      PROB C
ATOM   8742  HA1 GLY    68      17.133 -13.510  36.780  1.00  0.00      PROB H
ATOM   8743  HA2 GLY    68      15.463 -12.907  37.057  1.00  0.00      PROB H
ATOM   8744  C   GLY    68      16.826 -11.446  36.411  1.00  1.00      PROB C
ATOM   8745  O   GLY    68      16.042 -10.513  36.213  1.00  1.00      PROB O
ATOM   8746  N   ARG    69      18.128 -11.262  36.622  1.00  1.00      PROB N
ATOM   8747  HN  ARG    69      18.753 -12.031  36.685  1.00  0.00      PROB H
ATOM   8748  CA  ARG    69      18.736  -9.938  36.621  1.00  1.00      PROB C
ATOM   8749  HA  ARG    69      18.004  -9.197  36.920  1.00  0.00      PROB H
ATOM   8750  CB  ARG    69      19.902  -9.896  37.612  1.00  0.50      PROB C
ATOM   8751  HB1 ARG    69      20.452  -8.944  37.423  1.00  0.00      PROB H
ATOM   8752  HB2 ARG    69      20.599 -10.736  37.385  1.00  0.00      PROB H
ATOM   8753  CG  ARG    69      19.480  -9.947  39.072  1.00  0.50      PROB C
ATOM   8754  HG1 ARG    69      19.009 -10.924  39.275  1.00  0.00      PROB H
ATOM   8755  HG2 ARG    69      18.708  -9.160  39.247  1.00  0.00      PROB H
ATOM   8756  CD  ARG    69      20.663  -9.708  39.997  1.00  0.50      PROB C
ATOM   8757  HD1 ARG    69      21.360 -10.573  39.941  1.00  0.00      PROB H
ATOM   8758  HD2 ARG    69      20.333  -9.644  41.063  1.00  0.00      PROB H
ATOM   8759  NE  ARG    69      21.426  -8.522  39.618  1.00  0.50      PROB N
ATOM   8760  HE  ARG    69      22.261  -8.597  39.093  1.00  0.00      PROB H
ATOM   8761  CZ  ARG    69      21.119  -7.285  39.992  1.00  0.50      PROB C
ATOM   8762  NH1 ARG    69      20.062  -7.064  40.762  1.00  0.50      PROB N
ATOM   8763 HH11 ARG    69      19.505  -7.834  41.029  1.00  0.00      PROB H
ATOM   8764 HH12 ARG    69      19.846  -6.137  41.032  1.00  0.00      PROB H
ATOM   8765  NH2 ARG    69      21.871  -6.266  39.599  1.00  0.50      PROB N
ATOM   8766 HH21 ARG    69      22.666  -6.359  38.997  1.00  0.00      PROB H
ATOM   8767 HH22 ARG    69      21.656  -5.352  39.910  1.00  0.00      PROB H
ATOM   8768  C   ARG    69      19.224  -9.506  35.244  1.00  1.00      PROB C
ATOM   8769  O   ARG    69      19.816  -8.429  35.127  1.00  1.00      PROB O
ATOM   8770  N   SER    70      18.994 -10.312  34.207  1.00  1.00      PROB N
ATOM   8771  HN  SER    70      18.578 -11.216  34.332  1.00  0.00      PROB H
ATOM   8772  CA  SER    70      19.438  -9.985  32.859  1.00  1.00      PROB C
ATOM   8773  HA  SER    70      20.169  -9.186  32.892  1.00  0.00      PROB H
ATOM   8774  CB  SER    70      20.120 -11.201  32.217  1.00  0.50      PROB C
ATOM   8775  HB1 SER    70      20.669 -10.894  31.296  1.00  0.00      PROB H
ATOM   8776  HB2 SER    70      19.366 -11.967  31.932  1.00  0.00      PROB H
ATOM   8777  OG  SER    70      21.022 -11.815  33.120  1.00  0.50      PROB O
ATOM   8778  HG1 SER    70      21.759 -11.197  33.227  1.00  0.00      PROB H
ATOM   8779  C   SER    70      18.310  -9.507  31.955  1.00  1.00      PROB C
ATOM   8780  O   SER    70      18.483  -9.496  30.732  1.00  1.00      PROB O
ATOM   8781  N   TYR    71      17.166  -9.115  32.521  1.00  1.00      PROB N
ATOM   8782  HN  TYR    71      17.044  -9.135  33.511  1.00  0.00      PROB H
ATOM   8783  CA  TYR    71      16.048  -8.651  31.709  1.00  1.00      PROB C
ATOM   8784  HA  TYR    71      15.839  -9.389  30.945  1.00  0.00      PROB H
ATOM   8785  CB  TYR    71      14.807  -8.470  32.588  1.00  0.50      PROB C
ATOM   8786  HB1 TYR    71      15.042  -7.775  33.424  1.00  0.00      PROB H
ATOM   8787  HB2 TYR    71      14.527  -9.446  33.044  1.00  0.00      PROB H
ATOM   8788  CG  TYR    71      13.597  -7.937  31.853  1.00  0.50      PROB C
ATOM   8789  CD1 TYR    71      12.783  -8.783  31.111  1.00  0.50      PROB C
ATOM   8790  HD1 TYR    71      13.015  -9.838  31.080  1.00  0.00      PROB H
ATOM   8791  CE1 TYR    71      11.678  -8.302  30.437  1.00  0.50      PROB C
ATOM   8792  HE1 TYR    71      11.054  -8.969  29.860  1.00  0.00      PROB H
ATOM   8793  CZ  TYR    71      11.372  -6.959  30.503  1.00  0.50      PROB C
ATOM   8794  OH  TYR    71      10.271  -6.474  29.835  1.00  0.50      PROB O
ATOM   8795  HH  TYR    71      10.409  -5.543  29.634  1.00  0.00      PROB H
ATOM   8796  CD2 TYR    71      13.266  -6.590  31.905  1.00  0.50      PROB C
ATOM   8797  HD2 TYR    71      13.944  -5.957  32.446  1.00  0.00      PROB H
ATOM   8798  CE2 TYR    71      12.162  -6.098  31.234  1.00  0.50      PROB C
ATOM   8799  HE2 TYR    71      12.022  -5.055  31.173  1.00  0.00      PROB H
ATOM   8800  C   TYR    71      16.361  -7.350  30.980  1.00  1.00      PROB C
ATOM   8801  O   TYR    71      15.798  -7.100  29.910  1.00  1.00      PROB O
ATOM   8802  N   ALA    72      17.248  -6.522  31.532  1.00  1.00      PROB N
ATOM   8803  HN  ALA    72      17.699  -6.727  32.394  1.00  0.00      PROB H
ATOM   8804  CA  ALA    72      17.552  -5.237  30.910  1.00  1.00      PROB C
ATOM   8805  HA  ALA    72      16.636  -4.793  30.538  1.00  0.00      PROB H
ATOM   8806  CB  ALA    72      18.167  -4.288  31.940  1.00  0.50      PROB C
ATOM   8807  HB1 ALA    72      19.096  -4.732  32.363  1.00  0.00      PROB H
ATOM   8808  HB2 ALA    72      17.458  -4.104  32.775  1.00  0.00      PROB H
ATOM   8809  HB3 ALA    72      18.468  -3.320  31.492  1.00  0.00      PROB H
ATOM   8810  C   ALA    72      18.481  -5.378  29.712  1.00  1.00      PROB C
ATOM   8811  O   ALA    72      18.520  -4.483  28.859  1.00  1.00      PROB O
ATOM   8812  N   ASP    73      19.230  -6.475  29.626  1.00  1.00      PROB N
ATOM   8813  HN  ASP    73      19.205  -7.153  30.353  1.00  0.00      PROB H
ATOM   8814  CA  ASP    73      20.205  -6.656  28.559  1.00  1.00      PROB C
ATOM   8815  HA  ASP    73      20.314  -5.730  28.008  1.00  0.00      PROB H
ATOM   8816  CB  ASP    73      21.577  -7.003  29.149  1.00  0.50      PROB C
ATOM   8817  HB1 ASP    73      22.379  -6.923  28.390  1.00  0.00      PROB H
ATOM   8818  HB2 ASP    73      21.582  -8.042  29.548  1.00  0.00      PROB H
ATOM   8819  CG  ASP    73      21.960  -6.098  30.303  1.00  0.50      PROB C
ATOM   8820  OD1 ASP    73      22.130  -6.608  31.429  1.00  0.50      PROB O
ATOM   8821  OD2 ASP    73      22.093  -4.875  30.083  1.00  0.50      PROB O
ATOM   8822  C   ASP    73      19.817  -7.728  27.552  1.00  1.00      PROB C
ATOM   8823  O   ASP    73      20.278  -7.676  26.406  1.00  1.00      PROB O
ATOM   8824  N   GLY    74      18.990  -8.696  27.939  1.00  1.00      PROB N
ATOM   8825  HN  GLY    74      18.619  -8.709  28.873  1.00  0.00      PROB H
ATOM   8826  CA  GLY    74      18.675  -9.802  27.057  1.00  1.00      PROB C
ATOM   8827  HA1 GLY    74      18.877 -10.706  27.613  1.00  0.00      PROB H
ATOM   8828  HA2 GLY    74      19.249  -9.766  26.142  1.00  0.00      PROB H
ATOM   8829  C   GLY    74      17.226  -9.883  26.623  1.00  1.00      PROB C
ATOM   8830  O   GLY    74      16.734 -10.969  26.301  1.00  1.00      PROB O
ATOM   8831  N   VAL    75      16.532  -8.749  26.602  1.00  1.00      PROB N
ATOM   8832  HN  VAL    75      16.914  -7.881  26.908  1.00  0.00      PROB H
ATOM   8833  CA  VAL    75      15.140  -8.694  26.166  1.00  1.00      PROB C
ATOM   8834  HA  VAL    75      14.888  -9.575  25.605  1.00  0.00      PROB H
ATOM   8835  CB  VAL    75      14.166  -8.597  27.360  1.00  0.50      PROB C
ATOM   8836  HB  VAL    75      14.565  -7.851  28.082  1.00  0.00      PROB H
ATOM   8837  CG1 VAL    75      12.808  -8.099  26.898  1.00  0.50      PROB C
ATOM   8838 HG11 VAL    75      12.430  -8.685  26.034  1.00  0.00      PROB H
ATOM   8839 HG12 VAL    75      12.837  -7.020  26.623  1.00  0.00      PROB H
ATOM   8840 HG13 VAL    75      12.064  -8.184  27.719  1.00  0.00      PROB H
ATOM   8841  CG2 VAL    75      14.024  -9.946  28.030  1.00  0.50      PROB C
ATOM   8842 HG21 VAL    75      15.026 -10.354  28.221  1.00  0.00      PROB H
ATOM   8843 HG22 VAL    75      13.474 -10.647  27.371  1.00  0.00      PROB H
ATOM   8844 HG23 VAL    75      13.469  -9.870  28.977  1.00  0.00      PROB H
ATOM   8845  C   VAL    75      14.967  -7.504  25.235  1.00  1.00      PROB C
ATOM   8846  O   VAL    75      15.342  -6.376  25.571  1.00  1.00      PROB O
ATOM   8847  N   LEU    76      14.396  -7.761  24.061  1.00  1.00      PROB N
ATOM   8848  HN  LEU    76      14.156  -8.700  23.815  1.00  0.00      PROB H
ATOM   8849  CA  LEU    76      14.099  -6.713  23.086  1.00  1.00      PROB C
ATOM   8850  HA  LEU    76      14.321  -5.743  23.511  1.00  0.00      PROB H
ATOM   8851  CB  LEU    76      14.905  -6.904  21.801  1.00  0.50      PROB C
ATOM   8852  HB1 LEU    76      14.721  -7.929  21.409  1.00  0.00      PROB H
ATOM   8853  HB2 LEU    76      15.985  -6.844  22.065  1.00  0.00      PROB H
ATOM   8854  CG  LEU    76      14.629  -5.897  20.684  1.00  0.50      PROB C
ATOM   8855  HG  LEU    76      13.556  -5.970  20.377  1.00  0.00      PROB H
ATOM   8856  CD1 LEU    76      14.881  -4.477  21.166  1.00  0.50      PROB C
ATOM   8857 HD11 LEU    76      15.936  -4.350  21.490  1.00  0.00      PROB H
ATOM   8858 HD12 LEU    76      14.213  -4.204  22.009  1.00  0.00      PROB H
ATOM   8859 HD13 LEU    76      14.686  -3.745  20.350  1.00  0.00      PROB H
ATOM   8860  CD2 LEU    76      15.476  -6.208  19.460  1.00  0.50      PROB C
ATOM   8861 HD21 LEU    76      15.256  -7.227  19.077  1.00  0.00      PROB H
ATOM   8862 HD22 LEU    76      16.555  -6.148  19.715  1.00  0.00      PROB H
ATOM   8863 HD23 LEU    76      15.271  -5.469  18.655  1.00  0.00      PROB H
ATOM   8864  C   LEU    76      12.605  -6.743  22.801  1.00  1.00      PROB C
ATOM   8865  O   LEU    76      12.113  -7.668  22.150  1.00  1.00      PROB O
ATOM   8866  N   GLU    77      11.884  -5.740  23.291  1.00  1.00      PROB N
ATOM   8867  HN  GLU    77      12.298  -5.001  23.821  1.00  0.00      PROB H
ATOM   8868  CA  GLU    77      10.441  -5.663  23.119  1.00  1.00      PROB C
ATOM   8869  HA  GLU    77      10.056  -6.622  22.820  1.00  0.00      PROB H
ATOM   8870  CB  GLU    77       9.752  -5.282  24.432  1.00  0.50      PROB C
ATOM   8871  HB1 GLU    77      10.089  -4.258  24.730  1.00  0.00      PROB H
ATOM   8872  HB2 GLU    77      10.095  -5.973  25.236  1.00  0.00      PROB H
ATOM   8873  CG  GLU    77       8.233  -5.316  24.365  1.00  0.50      PROB C
ATOM   8874  HG1 GLU    77       7.877  -6.354  24.195  1.00  0.00      PROB H
ATOM   8875  HG2 GLU    77       7.843  -4.671  23.550  1.00  0.00      PROB H
ATOM   8876  CD  GLU    77       7.581  -4.808  25.635  1.00  0.50      PROB C
ATOM   8877  OE1 GLU    77       8.265  -4.125  26.425  1.00  0.50      PROB O
ATOM   8878  OE2 GLU    77       6.384  -5.094  25.845  1.00  0.50      PROB O
ATOM   8879  C   GLU    77      10.092  -4.649  22.038  1.00  1.00      PROB C
ATOM   8880  O   GLU    77      10.625  -3.537  22.018  1.00  1.00      PROB O
ATOM   8881  N   LEU    78       9.191  -5.043  21.141  1.00  1.00      PROB N
ATOM   8882  HN  LEU    78       8.808  -5.965  21.221  1.00  0.00      PROB H
ATOM   8883  CA  LEU    78       8.735  -4.183  20.048  1.00  1.00      PROB C
ATOM   8884  HA  LEU    78       9.007  -3.154  20.255  1.00  0.00      PROB H
ATOM   8885  CB  LEU    78       9.328  -4.626  18.714  1.00  0.50      PROB C
ATOM   8886  HB1 LEU    78       8.822  -4.074  17.898  1.00  0.00      PROB H
ATOM   8887  HB2 LEU    78       9.119  -5.700  18.618  1.00  0.00      PROB H
ATOM   8888  CG  LEU    78      10.821  -4.359  18.518  1.00  0.50      PROB C
ATOM   8889  HG  LEU    78      11.395  -4.955  19.272  1.00  0.00      PROB H
ATOM   8890  CD1 LEU    78      11.265  -4.786  17.128  1.00  0.50      PROB C
ATOM   8891 HD11 LEU    78      10.726  -4.204  16.356  1.00  0.00      PROB H
ATOM   8892 HD12 LEU    78      11.088  -5.869  16.973  1.00  0.00      PROB H
ATOM   8893 HD13 LEU    78      12.353  -4.587  17.006  1.00  0.00      PROB H
ATOM   8894  CD2 LEU    78      11.141  -2.893  18.759  1.00  0.50      PROB C
ATOM   8895 HD21 LEU    78      11.041  -2.609  19.828  1.00  0.00      PROB H
ATOM   8896 HD22 LEU    78      10.472  -2.226  18.178  1.00  0.00      PROB H
ATOM   8897 HD23 LEU    78      12.189  -2.657  18.471  1.00  0.00      PROB H
ATOM   8898  C   LEU    78       7.210  -4.212  20.015  1.00  1.00      PROB C
ATOM   8899  O   LEU    78       6.607  -5.238  19.688  1.00  1.00      PROB O
ATOM   8900  N   ASN    79       6.596  -3.085  20.364  1.00  1.00      PROB N
ATOM   8901  HN  ASN    79       7.134  -2.285  20.657  1.00  0.00      PROB H
ATOM   8902  CA  ASN    79       5.155  -2.911  20.308  1.00  1.00      PROB C
ATOM   8903  HA  ASN    79       4.670  -3.872  20.189  1.00  0.00      PROB H
ATOM   8904  CB  ASN    79       4.643  -2.258  21.594  1.00  0.50      PROB C
ATOM   8905  HB1 ASN    79       4.661  -3.050  22.380  1.00  0.00      PROB H
ATOM   8906  HB2 ASN    79       3.602  -1.889  21.530  1.00  0.00      PROB H
ATOM   8907  CG  ASN    79       5.523  -1.116  22.059  1.00  0.50      PROB C
ATOM   8908  OD1 ASN    79       6.152  -0.430  21.251  1.00  0.50      PROB O
ATOM   8909  ND2 ASN    79       5.575  -0.906  23.369  1.00  0.50      PROB N
ATOM   8910 HD21 ASN    79       6.266  -0.240  23.672  1.00  0.00      PROB H
ATOM   8911 HD22 ASN    79       5.162  -1.542  24.009  1.00  0.00      PROB H
ATOM   8912  C   ASN    79       4.780  -2.086  19.077  1.00  1.00      PROB C
ATOM   8913  O   ASN    79       5.611  -1.786  18.218  1.00  1.00      PROB O
ATOM   8914  N   ALA    80       3.500  -1.717  18.993  1.00  1.00      PROB N
ATOM   8915  HN  ALA    80       2.824  -1.993  19.666  1.00  0.00      PROB H
ATOM   8916  CA  ALA    80       3.021  -0.929  17.865  1.00  1.00      PROB C
ATOM   8917  HA  ALA    80       3.373  -1.391  16.955  1.00  0.00      PROB H
ATOM   8918  CB  ALA    80       1.492  -0.898  17.857  1.00  0.50      PROB C
ATOM   8919  HB1 ALA    80       1.091  -0.464  18.798  1.00  0.00      PROB H
ATOM   8920  HB2 ALA    80       1.101  -1.930  17.756  1.00  0.00      PROB H
ATOM   8921  HB3 ALA    80       1.101  -0.305  17.003  1.00  0.00      PROB H
ATOM   8922  C   ALA    80       3.561   0.494  17.861  1.00  1.00      PROB C
ATOM   8923  O   ALA    80       3.514   1.152  16.815  1.00  1.00      PROB O
ATOM   8924  N   SER    81       4.069   0.988  18.993  1.00  1.00      PROB N
ATOM   8925  HN  SER    81       4.135   0.467  19.839  1.00  0.00      PROB H
ATOM   8926  CA  SER    81       4.623   2.336  19.028  1.00  1.00      PROB C
ATOM   8927  HA  SER    81       3.927   3.005  18.541  1.00  0.00      PROB H
ATOM   8928  CB  SER    81       4.809   2.797  20.474  1.00  0.50      PROB C
ATOM   8929  HB1 SER    81       5.065   3.880  20.506  1.00  0.00      PROB H
ATOM   8930  HB2 SER    81       5.647   2.227  20.950  1.00  0.00      PROB H
ATOM   8931  OG  SER    81       3.637   2.579  21.236  1.00  0.50      PROB O
ATOM   8932  HG1 SER    81       3.889   2.721  22.158  1.00  0.00      PROB H
ATOM   8933  C   SER    81       5.947   2.428  18.285  1.00  1.00      PROB C
ATOM   8934  O   SER    81       6.193   3.419  17.586  1.00  1.00      PROB O
ATOM   8935  N   ASP    82       6.803   1.419  18.418  1.00  1.00      PROB N
ATOM   8936  HN  ASP    82       6.663   0.652  19.045  1.00  0.00      PROB H
ATOM   8937  CA  ASP    82       8.079   1.425  17.725  1.00  1.00      PROB C
ATOM   8938  HA  ASP    82       8.534   2.396  17.847  1.00  0.00      PROB H
ATOM   8939  CB  ASP    82       9.018   0.377  18.324  1.00  0.50      PROB C
ATOM   8940  HB1 ASP    82       9.997   0.347  17.797  1.00  0.00      PROB H
ATOM   8941  HB2 ASP    82       8.558  -0.633  18.271  1.00  0.00      PROB H
ATOM   8942  CG  ASP    82       9.331   0.643  19.783  1.00  0.50      PROB C
ATOM   8943  OD1 ASP    82       8.925   1.707  20.294  1.00  0.50      PROB O
ATOM   8944  OD2 ASP    82       9.984  -0.212  20.418  1.00  0.50      PROB O
ATOM   8945  C   ASP    82       7.875   1.166  16.234  1.00  1.00      PROB C
ATOM   8946  O   ASP    82       6.863   0.606  15.800  1.00  1.00      PROB O
ATOM   8947  N   ASP    83       8.857   1.586  15.443  1.00  1.00      PROB N
ATOM   8948  HN  ASP    83       9.720   1.907  15.817  1.00  0.00      PROB H
ATOM   8949  CA  ASP    83       8.826   1.386  14.002  1.00  1.00      PROB C
ATOM   8950  HA  ASP    83       7.806   1.494  13.656  1.00  0.00      PROB H
ATOM   8951  CB  ASP    83       9.689   2.431  13.292  1.00  0.50      PROB C
ATOM   8952  HB1 ASP    83      10.756   2.309  13.576  1.00  0.00      PROB H
ATOM   8953  HB2 ASP    83       9.369   3.452  13.591  1.00  0.00      PROB H
ATOM   8954  CG  ASP    83       9.582   2.349  11.783  1.00  0.50      PROB C
ATOM   8955  OD1 ASP    83       8.521   2.724  11.240  1.00  0.50      PROB O
ATOM   8956  OD2 ASP    83      10.557   1.910  11.138  1.00  0.50      PROB O
ATOM   8957  C   ASP    83       9.312  -0.018  13.671  1.00  1.00      PROB C
ATOM   8958  O   ASP    83      10.419  -0.406  14.061  1.00  1.00      PROB O
ATOM   8959  N   ARG    84       8.480  -0.779  12.959  1.00  1.00      PROB N
ATOM   8960  HN  ARG    84       7.629  -0.373  12.659  1.00  0.00      PROB H
ATOM   8961  CA  ARG    84       8.798  -2.151  12.569  1.00  1.00      PROB C
ATOM   8962  HA  ARG    84       9.839  -2.364  12.781  1.00  0.00      PROB H
ATOM   8963  CB  ARG    84       7.930  -3.156  13.325  1.00  0.50      PROB C
ATOM   8964  HB1 ARG    84       8.110  -4.180  12.921  1.00  0.00      PROB H
ATOM   8965  HB2 ARG    84       6.875  -2.890  13.093  1.00  0.00      PROB H
ATOM   8966  CG  ARG    84       8.179  -3.190  14.823  1.00  0.50      PROB C
ATOM   8967  HG1 ARG    84       8.156  -2.159  15.251  1.00  0.00      PROB H
ATOM   8968  HG2 ARG    84       9.194  -3.594  15.028  1.00  0.00      PROB H
ATOM   8969  CD  ARG    84       7.125  -4.022  15.531  1.00  0.50      PROB C
ATOM   8970  HD1 ARG    84       7.252  -3.933  16.633  1.00  0.00      PROB H
ATOM   8971  HD2 ARG    84       7.253  -5.088  15.235  1.00  0.00      PROB H
ATOM   8972  NE  ARG    84       5.774  -3.571  15.213  1.00  0.50      PROB N
ATOM   8973  HE  ARG    84       5.687  -2.649  14.859  1.00  0.00      PROB H
ATOM   8974  CZ  ARG    84       4.669  -4.218  15.566  1.00  0.50      PROB C
ATOM   8975  NH1 ARG    84       4.752  -5.350  16.250  1.00  0.50      PROB N
ATOM   8976 HH11 ARG    84       5.629  -5.598  16.637  1.00  0.00      PROB H
ATOM   8977 HH12 ARG    84       3.935  -5.731  16.693  1.00  0.00      PROB H
ATOM   8978  NH2 ARG    84       3.480  -3.733  15.235  1.00  0.50      PROB N
ATOM   8979 HH21 ARG    84       3.387  -2.948  14.651  1.00  0.00      PROB H
ATOM   8980 HH22 ARG    84       2.671  -4.137  15.649  1.00  0.00      PROB H
ATOM   8981  C   ARG    84       8.616  -2.278  11.054  1.00  1.00      PROB C
ATOM   8982  O   ARG    84       7.548  -2.647  10.562  1.00  1.00      PROB O
ATOM   8983  N   GLY    85       9.679  -1.967  10.315  1.00  1.00      PROB N
ATOM   8984  HN  GLY    85      10.485  -1.586  10.767  1.00  0.00      PROB H
ATOM   8985  CA  GLY    85       9.675  -2.077   8.873  1.00  1.00      PROB C
ATOM   8986  HA1 GLY    85       9.901  -1.091   8.493  1.00  0.00      PROB H
ATOM   8987  HA2 GLY    85       8.730  -2.459   8.511  1.00  0.00      PROB H
ATOM   8988  C   GLY    85      10.742  -3.032   8.373  1.00  1.00      PROB C
ATOM   8989  O   GLY    85      11.261  -3.878   9.104  1.00  1.00      PROB O
ATOM   8990  N   ILE    86      11.068  -2.885   7.089  1.00  1.00      PROB N
ATOM   8991  HN  ILE    86      10.664  -2.185   6.521  1.00  0.00      PROB H
ATOM   8992  CA  ILE    86      12.111  -3.713   6.494  1.00  1.00      PROB C
ATOM   8993  HA  ILE    86      11.934  -4.746   6.758  1.00  0.00      PROB H
ATOM   8994  CB  ILE    86      12.103  -3.560   4.964  1.00  0.50      PROB C
ATOM   8995  HB  ILE    86      12.344  -2.501   4.691  1.00  0.00      PROB H
ATOM   8996  CG2 ILE    86      13.152  -4.456   4.335  1.00  0.50      PROB C
ATOM   8997 HG21 ILE    86      13.101  -5.484   4.742  1.00  0.00      PROB H
ATOM   8998 HG22 ILE    86      14.161  -4.043   4.540  1.00  0.00      PROB H
ATOM   8999 HG23 ILE    86      13.032  -4.489   3.229  1.00  0.00      PROB H
ATOM   9000  CG1 ILE    86      10.719  -3.886   4.402  1.00  0.50      PROB C
ATOM   9001 HG11 ILE    86      10.740  -3.681   3.303  1.00  0.00      PROB H
ATOM   9002 HG12 ILE    86       9.943  -3.231   4.837  1.00  0.00      PROB H
ATOM   9003  CD  ILE    86      10.297  -5.315   4.627  1.00  0.50      PROB C
ATOM   9004  HD1 ILE    86      10.283  -5.580   5.704  1.00  0.00      PROB H
ATOM   9005  HD2 ILE    86      10.966  -6.007   4.089  1.00  0.00      PROB H
ATOM   9006  HD3 ILE    86       9.281  -5.486   4.211  1.00  0.00      PROB H
ATOM   9007  C   ILE    86      13.470  -3.363   7.084  1.00  1.00      PROB C
ATOM   9008  O   ILE    86      14.236  -4.249   7.489  1.00  1.00      PROB O
ATOM   9009  N   ASP    87      13.787  -2.068   7.152  1.00  1.00      PROB N
ATOM   9010  HN  ASP    87      13.229  -1.343   6.767  1.00  0.00      PROB H
ATOM   9011  CA  ASP    87      15.092  -1.642   7.651  1.00  1.00      PROB C
ATOM   9012  HA  ASP    87      15.871  -2.147   7.092  1.00  0.00      PROB H
ATOM   9013  CB  ASP    87      15.250  -0.132   7.480  1.00  0.50      PROB C
ATOM   9014  HB1 ASP    87      16.172   0.242   7.979  1.00  0.00      PROB H
ATOM   9015  HB2 ASP    87      14.367   0.316   7.923  1.00  0.00      PROB H
ATOM   9016  CG  ASP    87      15.338   0.284   6.025  1.00  0.50      PROB C
ATOM   9017  OD1 ASP    87      15.823  -0.521   5.203  1.00  0.50      PROB O
ATOM   9018  OD2 ASP    87      14.922   1.417   5.704  1.00  0.50      PROB O
ATOM   9019  C   ASP    87      15.286  -2.037   9.108  1.00  1.00      PROB C
ATOM   9020  O   ASP    87      16.367  -2.493   9.496  1.00  1.00      PROB O
ATOM   9021  N   VAL    88      14.247  -1.870   9.930  1.00  1.00      PROB N
ATOM   9022  HN  VAL    88      13.390  -1.495   9.608  1.00  0.00      PROB H
ATOM   9023  CA  VAL    88      14.366  -2.193  11.350  1.00  1.00      PROB C
ATOM   9024  HA  VAL    88      15.228  -1.673  11.750  1.00  0.00      PROB H
ATOM   9025  CB  VAL    88      13.111  -1.728  12.109  1.00  0.50      PROB C
ATOM   9026  HB  VAL    88      12.209  -2.190  11.646  1.00  0.00      PROB H
ATOM   9027  CG1 VAL    88      13.177  -2.176  13.560  1.00  0.50      PROB C
ATOM   9028 HG11 VAL    88      14.145  -1.881  14.018  1.00  0.00      PROB H
ATOM   9029 HG12 VAL    88      13.060  -3.275  13.668  1.00  0.00      PROB H
ATOM   9030 HG13 VAL    88      12.379  -1.701  14.167  1.00  0.00      PROB H
ATOM   9031  CG2 VAL    88      12.969  -0.218  12.017  1.00  0.50      PROB C
ATOM   9032 HG21 VAL    88      12.864   0.131  10.972  1.00  0.00      PROB H
ATOM   9033 HG22 VAL    88      13.854   0.287  12.464  1.00  0.00      PROB H
ATOM   9034 HG23 VAL    88      12.078   0.150  12.560  1.00  0.00      PROB H
ATOM   9035  C   VAL    88      14.618  -3.682  11.543  1.00  1.00      PROB C
ATOM   9036  O   VAL    88      15.563  -4.077  12.235  1.00  1.00      PROB O
ATOM   9037  N   VAL    89      13.791  -4.529  10.925  1.00  1.00      PROB N
ATOM   9038  HN  VAL    89      13.038  -4.206  10.355  1.00  0.00      PROB H
ATOM   9039  CA  VAL    89      13.959  -5.972  11.062  1.00  1.00      PROB C
ATOM   9040  HA  VAL    89      13.970  -6.219  12.114  1.00  0.00      PROB H
ATOM   9041  CB  VAL    89      12.784  -6.705  10.387  1.00  0.50      PROB C
ATOM   9042  HB  VAL    89      12.687  -6.336   9.336  1.00  0.00      PROB H
ATOM   9043  CG1 VAL    89      13.027  -8.204  10.352  1.00  0.50      PROB C
ATOM   9044 HG11 VAL    89      13.481  -8.534  11.309  1.00  0.00      PROB H
ATOM   9045 HG12 VAL    89      13.728  -8.480   9.534  1.00  0.00      PROB H
ATOM   9046 HG13 VAL    89      12.078  -8.758  10.186  1.00  0.00      PROB H
ATOM   9047  CG2 VAL    89      11.485  -6.396  11.114  1.00  0.50      PROB C
ATOM   9048 HG21 VAL    89      11.260  -5.310  11.113  1.00  0.00      PROB H
ATOM   9049 HG22 VAL    89      11.543  -6.731  12.172  1.00  0.00      PROB H
ATOM   9050 HG23 VAL    89      10.635  -6.924  10.629  1.00  0.00      PROB H
ATOM   9051  C   VAL    89      15.303  -6.419  10.498  1.00  1.00      PROB C
ATOM   9052  O   VAL    89      15.922  -7.355  11.023  1.00  1.00      PROB O
ATOM   9053  N   ARG    90      15.792  -5.757   9.450  1.00  1.00      PROB N
ATOM   9054  HN  ARG    90      15.310  -4.985   9.033  1.00  0.00      PROB H
ATOM   9055  CA  ARG    90      17.046  -6.187   8.840  1.00  1.00      PROB C
ATOM   9056  HA  ARG    90      17.088  -7.268   8.817  1.00  0.00      PROB H
ATOM   9057  CB  ARG    90      17.138  -5.666   7.405  1.00  0.50      PROB C
ATOM   9058  HB1 ARG    90      18.206  -5.649   7.074  1.00  0.00      PROB H
ATOM   9059  HB2 ARG    90      16.782  -4.609   7.388  1.00  0.00      PROB H
ATOM   9060  CG  ARG    90      16.373  -6.507   6.399  1.00  0.50      PROB C
ATOM   9061  HG1 ARG    90      15.306  -6.579   6.712  1.00  0.00      PROB H
ATOM   9062  HG2 ARG    90      16.803  -7.536   6.399  1.00  0.00      PROB H
ATOM   9063  CD  ARG    90      16.454  -5.916   5.002  1.00  0.50      PROB C
ATOM   9064  HD1 ARG    90      17.529  -5.775   4.737  1.00  0.00      PROB H
ATOM   9065  HD2 ARG    90      15.960  -4.918   5.015  1.00  0.00      PROB H
ATOM   9066  NE  ARG    90      15.850  -6.795   4.007  1.00  0.50      PROB N
ATOM   9067  HE  ARG    90      15.737  -7.767   4.192  1.00  0.00      PROB H
ATOM   9068  CZ  ARG    90      15.562  -6.426   2.762  1.00  0.50      PROB C
ATOM   9069  NH1 ARG    90      15.823  -5.192   2.357  1.00  0.50      PROB N
ATOM   9070 HH11 ARG    90      16.208  -4.527   2.977  1.00  0.00      PROB H
ATOM   9071 HH12 ARG    90      15.613  -4.972   1.400  1.00  0.00      PROB H
ATOM   9072  NH2 ARG    90      15.011  -7.293   1.924  1.00  0.50      PROB N
ATOM   9073 HH21 ARG    90      14.919  -8.249   2.189  1.00  0.00      PROB H
ATOM   9074 HH22 ARG    90      14.866  -7.043   0.954  1.00  0.00      PROB H
ATOM   9075  C   ARG    90      18.260  -5.741   9.647  1.00  1.00      PROB C
ATOM   9076  O   ARG    90      19.285  -6.431   9.652  1.00  1.00      PROB O
ATOM   9077  N   ASN    91      18.176  -4.598  10.330  1.00  1.00      PROB N
ATOM   9078  HN  ASN    91      17.352  -4.029  10.298  1.00  0.00      PROB H
ATOM   9079  CA  ASN    91      19.330  -4.067  11.047  1.00  1.00      PROB C
ATOM   9080  HA  ASN    91      20.241  -4.547  10.710  1.00  0.00      PROB H
ATOM   9081  CB  ASN    91      19.446  -2.558  10.802  1.00  0.50      PROB C
ATOM   9082  HB1 ASN    91      20.365  -2.179  11.280  1.00  0.00      PROB H
ATOM   9083  HB2 ASN    91      18.565  -2.006  11.191  1.00  0.00      PROB H
ATOM   9084  CG  ASN    91      19.588  -2.217   9.332  1.00  0.50      PROB C
ATOM   9085  OD1 ASN    91      18.943  -1.296   8.831  1.00  0.50      PROB O
ATOM   9086  ND2 ASN    91      20.438  -2.960   8.632  1.00  0.50      PROB N
ATOM   9087 HD21 ASN    91      20.369  -2.835   7.652  1.00  0.00      PROB H
ATOM   9088 HD22 ASN    91      20.932  -3.704   9.076  1.00  0.00      PROB H
ATOM   9089  C   ASN    91      19.292  -4.340  12.546  1.00  1.00      PROB C
ATOM   9090  O   ASN    91      20.181  -5.016  13.073  1.00  1.00      PROB O
ATOM   9091  N   GLN    92      18.266  -3.852  13.245  1.00  1.00      PROB N
ATOM   9092  HN  GLN    92      17.488  -3.425  12.787  1.00  0.00      PROB H
ATOM   9093  CA  GLN    92      18.274  -3.856  14.703  1.00  1.00      PROB C
ATOM   9094  HA  GLN    92      19.242  -3.508  15.040  1.00  0.00      PROB H
ATOM   9095  CB  GLN    92      17.194  -2.911  15.237  1.00  0.50      PROB C
ATOM   9096  HB1 GLN    92      16.198  -3.243  14.861  1.00  0.00      PROB H
ATOM   9097  HB2 GLN    92      17.427  -1.920  14.773  1.00  0.00      PROB H
ATOM   9098  CG  GLN    92      17.166  -2.795  16.751  1.00  0.50      PROB C
ATOM   9099  HG1 GLN    92      18.164  -2.496  17.140  1.00  0.00      PROB H
ATOM   9100  HG2 GLN    92      16.887  -3.755  17.236  1.00  0.00      PROB H
ATOM   9101  CD  GLN    92      16.178  -1.755  17.238  1.00  0.50      PROB C
ATOM   9102  OE1 GLN    92      15.895  -1.661  18.433  1.00  0.50      PROB O
ATOM   9103  NE2 GLN    92      15.646  -0.964  16.313  1.00  0.50      PROB N
ATOM   9104 HE21 GLN    92      14.976  -0.310  16.663  1.00  0.00      PROB H
ATOM   9105 HE22 GLN    92      15.928  -1.041  15.367  1.00  0.00      PROB H
ATOM   9106  C   GLN    92      18.081  -5.255  15.280  1.00  1.00      PROB C
ATOM   9107  O   GLN    92      18.820  -5.662  16.183  1.00  1.00      PROB O
ATOM   9108  N   ILE    93      17.094  -5.997  14.775  1.00  1.00      PROB N
ATOM   9109  HN  ILE    93      16.508  -5.634  14.055  1.00  0.00      PROB H
ATOM   9110  CA  ILE    93      16.861  -7.353  15.269  1.00  1.00      PROB C
ATOM   9111  HA  ILE    93      16.767  -7.319  16.347  1.00  0.00      PROB H
ATOM   9112  CB  ILE    93      15.562  -7.920  14.670  1.00  0.50      PROB C
ATOM   9113  HB  ILE    93      15.599  -7.805  13.560  1.00  0.00      PROB H
ATOM   9114  CG2 ILE    93      15.422  -9.401  14.990  1.00  0.50      PROB C
ATOM   9115 HG21 ILE    93      15.396  -9.558  16.091  1.00  0.00      PROB H
ATOM   9116 HG22 ILE    93      16.260  -9.999  14.579  1.00  0.00      PROB H
ATOM   9117 HG23 ILE    93      14.503  -9.829  14.556  1.00  0.00      PROB H
ATOM   9118  CG1 ILE    93      14.353  -7.146  15.197  1.00  0.50      PROB C
ATOM   9119 HG11 ILE    93      14.417  -6.088  14.852  1.00  0.00      PROB H
ATOM   9120 HG12 ILE    93      14.395  -7.123  16.312  1.00  0.00      PROB H
ATOM   9121  CD  ILE    93      13.022  -7.721  14.767  1.00  0.50      PROB C
ATOM   9122  HD1 ILE    93      12.810  -8.683  15.280  1.00  0.00      PROB H
ATOM   9123  HD2 ILE    93      13.001  -7.887  13.669  1.00  0.00      PROB H
ATOM   9124  HD3 ILE    93      12.199  -7.019  15.030  1.00  0.00      PROB H
ATOM   9125  C   ILE    93      18.061  -8.242  14.967  1.00  1.00      PROB C
ATOM   9126  O   ILE    93      18.462  -9.073  15.791  1.00  1.00      PROB O
ATOM   9127  N   LYS    94      18.664  -8.069  13.790  1.00  1.00      PROB N
ATOM   9128  HN  LYS    94      18.357  -7.379  13.142  1.00  0.00      PROB H
ATOM   9129  CA  LYS    94      19.821  -8.876  13.422  1.00  1.00      PROB C
ATOM   9130  HA  LYS    94      19.581  -9.919  13.582  1.00  0.00      PROB H
ATOM   9131  CB  LYS    94      20.165  -8.664  11.947  1.00  0.50      PROB C
ATOM   9132  HB1 LYS    94      20.449  -7.599  11.769  1.00  0.00      PROB H
ATOM   9133  HB2 LYS    94      19.233  -8.846  11.365  1.00  0.00      PROB H
ATOM   9134  CG  LYS    94      21.273  -9.574  11.440  1.00  0.50      PROB C
ATOM   9135  HG1 LYS    94      21.347 -10.472  12.100  1.00  0.00      PROB H
ATOM   9136  HG2 LYS    94      22.259  -9.057  11.510  1.00  0.00      PROB H
ATOM   9137  CD  LYS    94      21.003 -10.051  10.023  1.00  0.50      PROB C
ATOM   9138  HD1 LYS    94      19.972 -10.468   9.961  1.00  0.00      PROB H
ATOM   9139  HD2 LYS    94      21.713 -10.882   9.796  1.00  0.00      PROB H
ATOM   9140  CE  LYS    94      21.191  -8.931   9.015  1.00  0.50      PROB C
ATOM   9141  HE1 LYS    94      22.242  -8.591   9.116  1.00  0.00      PROB H
ATOM   9142  HE2 LYS    94      20.511  -8.111   9.194  1.00  0.00      PROB H
ATOM   9143  NZ  LYS    94      20.985  -9.399   7.617  1.00  0.50      PROB N
ATOM   9144  HZ1 LYS    94      19.987  -9.452   7.337  1.00  0.00      PROB H
ATOM   9145  HZ2 LYS    94      21.417 -10.328   7.438  1.00  0.00      PROB H
ATOM   9146  HZ3 LYS    94      21.447  -8.748   6.948  1.00  0.00      PROB H
ATOM   9147  C   LYS    94      21.018  -8.556  14.309  1.00  1.00      PROB C
ATOM   9148  O   LYS    94      21.733  -9.457  14.762  1.00  1.00      PROB O
ATOM   9149  N   HSD    95      21.257  -7.266  14.571  1.00  1.00      PROB N
ATOM   9150  HN  HSD    95      20.737  -6.520  14.148  1.00  0.00      PROB H
ATOM   9151  CA  HSD    95      22.365  -6.889  15.440  1.00  1.00      PROB C
ATOM   9152  HA  HSD    95      23.256  -7.418  15.125  1.00  0.00      PROB H
ATOM   9153  CB  HSD    95      22.623  -5.385  15.339  1.00  0.50      PROB C
ATOM   9154  HB1 HSD    95      23.396  -5.071  16.074  1.00  0.00      PROB H
ATOM   9155  HB2 HSD    95      21.683  -4.838  15.576  1.00  0.00      PROB H
ATOM   9156  ND1 HSD    95      23.065  -3.633  13.578  1.00  0.50      PROB N
ATOM   9157  HD1 HSD    95      22.766  -2.886  14.168  1.00  0.00      PROB H
ATOM   9158  CG  HSD    95      23.109  -4.946  13.993  1.00  0.50      PROB C
ATOM   9159  CE1 HSD    95      23.557  -3.543  12.355  1.00  0.50      PROB C
ATOM   9160  HE1 HSD    95      23.670  -2.621  11.788  1.00  0.00      PROB H
ATOM   9161  NE2 HSD    95      23.919  -4.750  11.962  1.00  0.50      PROB N
ATOM   9162  CD2 HSD    95      23.649  -5.647  12.968  1.00  0.50      PROB C
ATOM   9163  HD2 HSD    95      23.887  -6.699  12.866  1.00  0.00      PROB H
ATOM   9164  C   HSD    95      22.118  -7.280  16.890  1.00  1.00      PROB C
ATOM   9165  O   HSD    95      23.081  -7.484  17.638  1.00  1.00      PROB O
ATOM   9166  N   PHE    96      20.855  -7.391  17.305  1.00  1.00      PROB N
ATOM   9167  HN  PHE    96      20.094  -7.119  16.715  1.00  0.00      PROB H
ATOM   9168  CA  PHE    96      20.563  -7.838  18.661  1.00  1.00      PROB C
ATOM   9169  HA  PHE    96      21.282  -7.401  19.343  1.00  0.00      PROB H
ATOM   9170  CB  PHE    96      19.159  -7.394  19.072  1.00  0.50      PROB C
ATOM   9171  HB1 PHE    96      18.422  -7.731  18.308  1.00  0.00      PROB H
ATOM   9172  HB2 PHE    96      19.113  -6.282  19.091  1.00  0.00      PROB H
ATOM   9173  CG  PHE    96      18.727  -7.910  20.415  1.00  0.50      PROB C
ATOM   9174  CD1 PHE    96      17.883  -9.002  20.515  1.00  0.50      PROB C
ATOM   9175  HD1 PHE    96      17.536  -9.489  19.614  1.00  0.00      PROB H
ATOM   9176  CE1 PHE    96      17.486  -9.478  21.749  1.00  0.50      PROB C
ATOM   9177  HE1 PHE    96      16.826 -10.332  21.823  1.00  0.00      PROB H
ATOM   9178  CZ  PHE    96      17.934  -8.864  22.900  1.00  0.50      PROB C
ATOM   9179  HZ  PHE    96      17.608  -9.227  23.865  1.00  0.00      PROB H
ATOM   9180  CD2 PHE    96      19.168  -7.302  21.579  1.00  0.50      PROB C
ATOM   9181  HD2 PHE    96      19.822  -6.444  21.506  1.00  0.00      PROB H
ATOM   9182  CE2 PHE    96      18.776  -7.774  22.815  1.00  0.50      PROB C
ATOM   9183  HE2 PHE    96      19.108  -7.283  23.720  1.00  0.00      PROB H
ATOM   9184  C   PHE    96      20.702  -9.350  18.789  1.00  1.00      PROB C
ATOM   9185  O   PHE    96      21.089  -9.853  19.850  1.00  1.00      PROB O
ATOM   9186  N   ALA    97      20.388 -10.089  17.722  1.00  1.00      PROB N
ATOM   9187  HN  ALA    97      20.041  -9.674  16.879  1.00  0.00      PROB H
ATOM   9188  CA  ALA    97      20.522 -11.542  17.768  1.00  1.00      PROB C
ATOM   9189  HA  ALA    97      20.039 -11.910  18.665  1.00  0.00      PROB H
ATOM   9190  CB  ALA    97      19.852 -12.169  16.547  1.00  0.50      PROB C
ATOM   9191  HB1 ALA    97      20.325 -11.800  15.610  1.00  0.00      PROB H
ATOM   9192  HB2 ALA    97      18.775 -11.901  16.523  1.00  0.00      PROB H
ATOM   9193  HB3 ALA    97      19.943 -13.277  16.579  1.00  0.00      PROB H
ATOM   9194  C   ALA    97      21.984 -11.960  17.854  1.00  1.00      PROB C
ATOM   9195  O   ALA    97      22.330 -12.883  18.600  1.00  1.00      PROB O
ATOM   9196  N   GLN    98      22.857 -11.291  17.099  1.00  1.00      PROB N
ATOM   9197  HN  GLN    98      22.566 -10.571  16.468  1.00  0.00      PROB H
ATOM   9198  CA  GLN    98      24.280 -11.610  17.122  1.00  1.00      PROB C
ATOM   9199  HA  GLN    98      24.402 -12.685  17.181  1.00  0.00      PROB H
ATOM   9200  CB  GLN    98      24.948 -11.124  15.835  1.00  0.50      PROB C
ATOM   9201  HB1 GLN    98      26.031 -11.398  15.840  1.00  0.00      PROB H
ATOM   9202  HB2 GLN    98      24.859 -10.015  15.806  1.00  0.00      PROB H
ATOM   9203  CG  GLN    98      24.307 -11.646  14.561  1.00  0.50      PROB C
ATOM   9204  HG1 GLN    98      23.209 -11.483  14.560  1.00  0.00      PROB H
ATOM   9205  HG2 GLN    98      24.471 -12.745  14.508  1.00  0.00      PROB H
ATOM   9206  CD  GLN    98      24.836 -10.958  13.319  1.00  0.50      PROB C
ATOM   9207  OE1 GLN    98      24.793  -9.733  13.209  1.00  0.50      PROB O
ATOM   9208  NE2 GLN    98      25.339 -11.745  12.376  1.00  0.50      PROB N
ATOM   9209 HE21 GLN    98      25.727 -11.297  11.580  1.00  0.00      PROB H
ATOM   9210 HE22 GLN    98      25.374 -12.727  12.530  1.00  0.00      PROB H
ATOM   9211  C   GLN    98      25.001 -11.017  18.324  1.00  1.00      PROB C
ATOM   9212  O   GLN    98      26.205 -11.245  18.475  1.00  1.00      PROB O
ATOM   9213  N   LYS    99      24.302 -10.268  19.173  1.00  1.00      PROB N
ATOM   9214  HN  LYS    99      23.331 -10.109  19.026  1.00  0.00      PROB H
ATOM   9215  CA  LYS    99      24.938  -9.637  20.321  1.00  1.00      PROB C
ATOM   9216  HA  LYS    99      25.811  -9.092  19.980  1.00  0.00      PROB H
ATOM   9217  CB  LYS    99      23.966  -8.664  20.989  1.00  0.50      PROB C
ATOM   9218  HB1 LYS    99      22.956  -9.118  20.975  1.00  0.00      PROB H
ATOM   9219  HB2 LYS    99      23.926  -7.734  20.373  1.00  0.00      PROB H
ATOM   9220  CG  LYS    99      24.288  -8.335  22.437  1.00  0.50      PROB C
ATOM   9221  HG1 LYS    99      25.277  -7.821  22.485  1.00  0.00      PROB H
ATOM   9222  HG2 LYS    99      24.354  -9.250  23.070  1.00  0.00      PROB H
ATOM   9223  CD  LYS    99      23.202  -7.468  23.051  1.00  0.50      PROB C
ATOM   9224  HD1 LYS    99      22.221  -7.983  22.915  1.00  0.00      PROB H
ATOM   9225  HD2 LYS    99      23.164  -6.510  22.481  1.00  0.00      PROB H
ATOM   9226  CE  LYS    99      23.462  -7.216  24.526  1.00  0.50      PROB C
ATOM   9227  HE1 LYS    99      24.430  -6.687  24.663  1.00  0.00      PROB H
ATOM   9228  HE2 LYS    99      23.506  -8.181  25.070  1.00  0.00      PROB H
ATOM   9229  NZ  LYS    99      22.387  -6.394  25.144  1.00  0.50      PROB N
ATOM   9230  HZ1 LYS    99      21.571  -7.016  25.385  1.00  0.00      PROB H
ATOM   9231  HZ2 LYS    99      22.054  -5.667  24.488  1.00  0.00      PROB H
ATOM   9232  HZ3 LYS    99      22.717  -6.000  26.049  1.00  0.00      PROB H
ATOM   9233  C   LYS    99      25.411 -10.687  21.319  1.00  1.00      PROB C
ATOM   9234  O   LYS    99      24.683 -11.625  21.652  1.00  1.00      PROB O
ATOM   9235  N   LYS   100      26.644 -10.524  21.792  1.00  1.00      PROB N
ATOM   9236  HN  LYS   100      27.232  -9.765  21.494  1.00  0.00      PROB H
ATOM   9237  CA  LYS   100      27.226 -11.465  22.738  1.00  1.00      PROB C
ATOM   9238  HA  LYS   100      26.982 -12.467  22.414  1.00  0.00      PROB H
ATOM   9239  CB  LYS   100      28.747 -11.314  22.769  1.00  0.50      PROB C
ATOM   9240  HB1 LYS   100      28.985 -10.291  23.151  1.00  0.00      PROB H
ATOM   9241  HB2 LYS   100      29.135 -11.355  21.724  1.00  0.00      PROB H
ATOM   9242  CG  LYS   100      29.462 -12.349  23.621  1.00  0.50      PROB C
ATOM   9243  HG1 LYS   100      28.978 -12.486  24.614  1.00  0.00      PROB H
ATOM   9244  HG2 LYS   100      30.462 -11.908  23.839  1.00  0.00      PROB H
ATOM   9245  CD  LYS   100      29.585 -13.677  22.892  1.00  0.50      PROB C
ATOM   9246  HD1 LYS   100      29.921 -13.522  21.843  1.00  0.00      PROB H
ATOM   9247  HD2 LYS   100      28.585 -14.165  22.814  1.00  0.00      PROB H
ATOM   9248  CE  LYS   100      30.537 -14.616  23.616  1.00  0.50      PROB C
ATOM   9249  HE1 LYS   100      30.630 -15.574  23.056  1.00  0.00      PROB H
ATOM   9250  HE2 LYS   100      30.156 -14.841  24.638  1.00  0.00      PROB H
ATOM   9251  NZ  LYS   100      31.898 -14.028  23.755  1.00  0.50      PROB N
ATOM   9252  HZ1 LYS   100      31.832 -13.134  24.287  1.00  0.00      PROB H
ATOM   9253  HZ2 LYS   100      32.276 -13.877  22.804  1.00  0.00      PROB H
ATOM   9254  HZ3 LYS   100      32.512 -14.714  24.230  1.00  0.00      PROB H
ATOM   9255  C   LYS   100      26.651 -11.249  24.131  1.00  1.00      PROB C
ATOM   9256  O   LYS   100      26.480 -10.112  24.580  1.00  1.00      PROB O
ATOM   9257  N   LEU   101      26.353 -12.353  24.814  1.00  1.00      PROB N
ATOM   9258  HN  LEU   101      26.536 -13.257  24.445  1.00  0.00      PROB H
ATOM   9259  CA  LEU   101      25.805 -12.297  26.164  1.00  1.00      PROB C
ATOM   9260  HA  LEU   101      26.353 -11.535  26.706  1.00  0.00      PROB H
ATOM   9261  CB  LEU   101      24.311 -11.966  26.126  1.00  0.50      PROB C
ATOM   9262  HB1 LEU   101      23.727 -12.893  25.932  1.00  0.00      PROB H
ATOM   9263  HB2 LEU   101      24.125 -11.286  25.263  1.00  0.00      PROB H
ATOM   9264  CG  LEU   101      23.738 -11.271  27.360  1.00  0.50      PROB C
ATOM   9265  HG  LEU   101      24.010 -11.866  28.270  1.00  0.00      PROB H
ATOM   9266  CD1 LEU   101      24.333  -9.881  27.517  1.00  0.50      PROB C
ATOM   9267 HD11 LEU   101      24.280  -9.314  26.571  1.00  0.00      PROB H
ATOM   9268 HD12 LEU   101      25.405  -9.941  27.804  1.00  0.00      PROB H
ATOM   9269 HD13 LEU   101      23.814  -9.314  28.320  1.00  0.00      PROB H
ATOM   9270  CD2 LEU   101      22.222 -11.203  27.285  1.00  0.50      PROB C
ATOM   9271 HD21 LEU   101      21.788 -12.222  27.232  1.00  0.00      PROB H
ATOM   9272 HD22 LEU   101      21.901 -10.625  26.392  1.00  0.00      PROB H
ATOM   9273 HD23 LEU   101      21.817 -10.698  28.190  1.00  0.00      PROB H
ATOM   9274  C   LEU   101      26.040 -13.613  26.892  1.00  1.00      PROB C
ATOM   9275  O   LEU   101      25.679 -14.680  26.386  1.00  1.00      PROB O
ATOM   9276  N   HSD   102      26.641 -13.550  28.077  1.00  1.00      PROB N
ATOM   9277  HN  HSD   102      26.989 -12.663  28.421  1.00  0.00      PROB H
ATOM   9278  CA  HSD   102      26.933 -14.740  28.867  1.00  1.00      PROB C
ATOM   9279  HA  HSD   102      27.018 -15.601  28.219  1.00  0.00      PROB H
ATOM   9280  CB  HSD   102      28.247 -14.575  29.624  1.00  0.50      PROB C
ATOM   9281  HB1 HSD   102      28.283 -15.216  30.531  1.00  0.00      PROB H
ATOM   9282  HB2 HSD   102      28.323 -13.516  29.972  1.00  0.00      PROB H
ATOM   9283  ND1 HSD   102      30.537 -14.087  28.681  1.00  0.50      PROB N
ATOM   9284  HD1 HSD   102      30.558 -13.140  29.038  1.00  0.00      PROB H
ATOM   9285  CG  HSD   102      29.457 -14.932  28.819  1.00  0.50      PROB C
ATOM   9286  CE1 HSD   102      31.450 -14.662  27.919  1.00  0.50      PROB C
ATOM   9287  HE1 HSD   102      32.394 -14.189  27.652  1.00  0.00      PROB H
ATOM   9288  NE2 HSD   102      31.001 -15.851  27.557  1.00  0.50      PROB N
ATOM   9289  CD2 HSD   102      29.756 -16.044  28.106  1.00  0.50      PROB C
ATOM   9290  HD2 HSD   102      29.201 -16.957  27.936  1.00  0.00      PROB H
ATOM   9291  C   HSD   102      25.771 -14.993  29.820  1.00  1.00      PROB C
ATOM   9292  O   HSD   102      25.554 -14.229  30.765  1.00  1.00      PROB O
ATOM   9293  N   LEU   103      25.028 -16.062  29.569  1.00  1.00      PROB N
ATOM   9294  HN  LEU   103      25.241 -16.643  28.792  1.00  0.00      PROB H
ATOM   9295  CA  LEU   103      23.860 -16.444  30.340  1.00  1.00      PROB C
ATOM   9296  HA  LEU   103      23.771 -15.781  31.186  1.00  0.00      PROB H
ATOM   9297  CB  LEU   103      22.594 -16.368  29.472  1.00  0.50      PROB C
ATOM   9298  HB1 LEU   103      21.735 -16.810  30.010  1.00  0.00      PROB H
ATOM   9299  HB2 LEU   103      22.751 -16.987  28.557  1.00  0.00      PROB H
ATOM   9300  CG  LEU   103      22.158 -14.968  29.036  1.00  0.50      PROB C
ATOM   9301  HG  LEU   103      22.957 -14.530  28.384  1.00  0.00      PROB H
ATOM   9302  CD1 LEU   103      20.872 -15.033  28.231  1.00  0.50      PROB C
ATOM   9303 HD11 LEU   103      20.055 -15.478  28.838  1.00  0.00      PROB H
ATOM   9304 HD12 LEU   103      21.014 -15.657  27.324  1.00  0.00      PROB H
ATOM   9305 HD13 LEU   103      20.551 -14.017  27.918  1.00  0.00      PROB H
ATOM   9306  CD2 LEU   103      21.996 -14.058  30.242  1.00  0.50      PROB C
ATOM   9307 HD21 LEU   103      22.980 -13.814  30.699  1.00  0.00      PROB H
ATOM   9308 HD22 LEU   103      21.350 -14.524  31.015  1.00  0.00      PROB H
ATOM   9309 HD23 LEU   103      21.531 -13.093  29.944  1.00  0.00      PROB H
ATOM   9310  C   LEU   103      24.033 -17.857  30.883  1.00  1.00      PROB C
ATOM   9311  O   LEU   103      24.921 -18.595  30.435  1.00  1.00      PROB O
ATOM   9312  N   PRO   104      23.222 -18.260  31.860  1.00  1.00      PROB N
ATOM   9313  CD  PRO   104      22.392 -17.410  32.732  1.00  0.50      PROB C
ATOM   9314  HD1 PRO   104      21.484 -17.089  32.175  1.00  0.00      PROB H
ATOM   9315  HD2 PRO   104      22.959 -16.516  33.072  1.00  0.00      PROB H
ATOM   9316  CA  PRO   104      23.249 -19.654  32.325  1.00  1.00      PROB C
ATOM   9317  HA  PRO   104      24.233 -19.816  32.738  1.00  0.00      PROB H
ATOM   9318  CB  PRO   104      22.100 -19.703  33.340  1.00  0.50      PROB C
ATOM   9319  HB1 PRO   104      22.347 -20.421  34.159  1.00  0.00      PROB H
ATOM   9320  HB2 PRO   104      21.175 -20.081  32.900  1.00  0.00      PROB H
ATOM   9321  CG  PRO   104      22.038 -18.321  33.878  1.00  0.50      PROB C
ATOM   9322  HG1 PRO   104      21.035 -18.089  34.297  1.00  0.00      PROB H
ATOM   9323  HG2 PRO   104      22.790 -18.205  34.696  1.00  0.00      PROB H
ATOM   9324  C   PRO   104      23.013 -20.618  31.174  1.00  1.00      PROB C
ATOM   9325  O   PRO   104      22.457 -20.233  30.135  1.00  1.00      PROB O
ATOM   9326  N   PRO   105      23.427 -21.880  31.321  1.00  1.00      PROB N
ATOM   9327  CD  PRO   105      24.092 -22.479  32.491  1.00  0.50      PROB C
ATOM   9328  HD1 PRO   105      23.316 -22.742  33.245  1.00  0.00      PROB H
ATOM   9329  HD2 PRO   105      24.854 -21.805  32.946  1.00  0.00      PROB H
ATOM   9330  CA  PRO   105      23.343 -22.822  30.189  1.00  1.00      PROB C
ATOM   9331  HA  PRO   105      23.948 -22.421  29.388  1.00  0.00      PROB H
ATOM   9332  CB  PRO   105      23.883 -24.128  30.790  1.00  0.50      PROB C
ATOM   9333  HB1 PRO   105      24.438 -24.707  30.026  1.00  0.00      PROB H
ATOM   9334  HB2 PRO   105      23.052 -24.760  31.187  1.00  0.00      PROB H
ATOM   9335  CG  PRO   105      24.754 -23.694  31.918  1.00  0.50      PROB C
ATOM   9336  HG1 PRO   105      24.884 -24.492  32.682  1.00  0.00      PROB H
ATOM   9337  HG2 PRO   105      25.764 -23.408  31.540  1.00  0.00      PROB H
ATOM   9338  C   PRO   105      21.944 -23.008  29.626  1.00  1.00      PROB C
ATOM   9339  O   PRO   105      21.806 -23.427  28.469  1.00  1.00      PROB O
ATOM   9340  N   GLY   106      20.902 -22.716  30.399  1.00  1.00      PROB N
ATOM   9341  HN  GLY   106      21.057 -22.392  31.323  1.00  0.00      PROB H
ATOM   9342  CA  GLY   106      19.547 -22.913  29.923  1.00  1.00      PROB C
ATOM   9343  HA1 GLY   106      18.952 -23.217  30.772  1.00  0.00      PROB H
ATOM   9344  HA2 GLY   106      19.518 -23.664  29.144  1.00  0.00      PROB H
ATOM   9345  C   GLY   106      18.897 -21.673  29.347  1.00  1.00      PROB C
ATOM   9346  O   GLY   106      18.034 -21.771  28.469  1.00  1.00      PROB O
ATOM   9347  N   LYS   107      19.303 -20.499  29.824  1.00  1.00      PROB N
ATOM   9348  HN  LYS   107      20.135 -20.426  30.364  1.00  0.00      PROB H
ATOM   9349  CA  LYS   107      18.640 -19.261  29.442  1.00  1.00      PROB C
ATOM   9350  HA  LYS   107      17.574 -19.441  29.390  1.00  0.00      PROB H
ATOM   9351  CB  LYS   107      18.922 -18.172  30.473  1.00  0.50      PROB C
ATOM   9352  HB1 LYS   107      18.175 -17.353  30.354  1.00  0.00      PROB H
ATOM   9353  HB2 LYS   107      19.925 -17.733  30.283  1.00  0.00      PROB H
ATOM   9354  CG  LYS   107      18.906 -18.655  31.915  1.00  0.50      PROB C
ATOM   9355  HG1 LYS   107      19.096 -17.804  32.609  1.00  0.00      PROB H
ATOM   9356  HG2 LYS   107      19.709 -19.384  32.013  1.00  0.00      PROB H
ATOM   9357  CD  LYS   107      17.589 -19.330  32.269  1.00  0.50      PROB C
ATOM   9358  HD1 LYS   107      17.274 -20.017  31.452  1.00  0.00      PROB H
ATOM   9359  HD2 LYS   107      16.775 -18.600  32.351  1.00  0.00      PROB H
ATOM   9360  CE  LYS   107      17.721 -20.167  33.530  1.00  0.50      PROB C
ATOM   9361  HE1 LYS   107      17.963 -19.514  34.399  1.00  0.00      PROB H
ATOM   9362  HE2 LYS   107      18.528 -20.924  33.414  1.00  0.00      PROB H
ATOM   9363  NZ  LYS   107      16.462 -20.895  33.846  1.00  0.50      PROB N
ATOM   9364  HZ1 LYS   107      16.206 -21.556  33.087  1.00  0.00      PROB H
ATOM   9365  HZ2 LYS   107      15.686 -20.216  33.986  1.00  0.00      PROB H
ATOM   9366  HZ3 LYS   107      16.547 -21.475  34.700  1.00  0.00      PROB H
ATOM   9367  C   LYS   107      19.082 -18.826  28.044  1.00  1.00      PROB C
ATOM   9368  O   LYS   107      20.068 -19.314  27.488  1.00  1.00      PROB O
ATOM   9369  N   HSD   108      18.331 -17.884  27.475  1.00  1.00      PROB N
ATOM   9370  HN  HSD   108      17.566 -17.470  27.957  1.00  0.00      PROB H
ATOM   9371  CA  HSD   108      18.598 -17.376  26.136  1.00  1.00      PROB C
ATOM   9372  HA  HSD   108      19.666 -17.370  25.963  1.00  0.00      PROB H
ATOM   9373  CB  HSD   108      17.899 -18.219  25.064  1.00  0.50      PROB C
ATOM   9374  HB1 HSD   108      17.998 -17.725  24.073  1.00  0.00      PROB H
ATOM   9375  HB2 HSD   108      16.817 -18.334  25.223  1.00  0.00      PROB H
ATOM   9376  ND1 HSD   108      18.118 -20.666  25.644  1.00  0.50      PROB N
ATOM   9377  HD1 HSD   108      17.506 -20.635  26.441  1.00  0.00      PROB H
ATOM   9378  CG  HSD   108      18.492 -19.582  24.879  1.00  0.50      PROB C
ATOM   9379  CE1 HSD   108      18.798 -21.729  25.258  1.00  0.50      PROB C
ATOM   9380  HE1 HSD   108      18.721 -22.715  25.716  1.00  0.00      PROB H
ATOM   9381  NE2 HSD   108      19.600 -21.375  24.271  1.00  0.50      PROB N
ATOM   9382  CD2 HSD   108      19.426 -20.037  24.013  1.00  0.50      PROB C
ATOM   9383  HD2 HSD   108      19.970 -19.508  23.256  1.00  0.00      PROB H
ATOM   9384  C   HSD   108      18.124 -15.932  26.066  1.00  1.00      PROB C
ATOM   9385  O   HSD   108      17.452 -15.432  26.972  1.00  1.00      PROB O
ATOM   9386  N   LYS   109      18.483 -15.264  24.973  1.00  1.00      PROB N
ATOM   9387  HN  LYS   109      19.072 -15.648  24.271  1.00  0.00      PROB H
ATOM   9388  CA  LYS   109      17.946 -13.941  24.704  1.00  1.00      PROB C
ATOM   9389  HA  LYS   109      17.892 -13.373  25.626  1.00  0.00      PROB H
ATOM   9390  CB  LYS   109      18.830 -13.188  23.710  1.00  0.50      PROB C
ATOM   9391  HB1 LYS   109      18.284 -12.281  23.348  1.00  0.00      PROB H
ATOM   9392  HB2 LYS   109      18.990 -13.809  22.812  1.00  0.00      PROB H
ATOM   9393  CG  LYS   109      20.141 -12.695  24.301  1.00  0.50      PROB C
ATOM   9394  HG1 LYS   109      20.750 -13.557  24.645  1.00  0.00      PROB H
ATOM   9395  HG2 LYS   109      19.903 -12.101  25.217  1.00  0.00      PROB H
ATOM   9396  CD  LYS   109      20.884 -11.796  23.328  1.00  0.50      PROB C
ATOM   9397  HD1 LYS   109      21.649 -11.195  23.872  1.00  0.00      PROB H
ATOM   9398  HD2 LYS   109      20.181 -11.070  22.854  1.00  0.00      PROB H
ATOM   9399  CE  LYS   109      21.570 -12.605  22.242  1.00  0.50      PROB C
ATOM   9400  HE1 LYS   109      22.096 -11.932  21.527  1.00  0.00      PROB H
ATOM   9401  HE2 LYS   109      20.833 -13.187  21.654  1.00  0.00      PROB H
ATOM   9402  NZ  LYS   109      22.579 -13.544  22.807  1.00  0.50      PROB N
ATOM   9403  HZ1 LYS   109      22.236 -13.982  23.675  1.00  0.00      PROB H
ATOM   9404  HZ2 LYS   109      23.459 -12.999  22.960  1.00  0.00      PROB H
ATOM   9405  HZ3 LYS   109      22.774 -14.253  22.067  1.00  0.00      PROB H
ATOM   9406  C   LYS   109      16.522 -14.056  24.167  1.00  1.00      PROB C
ATOM   9407  O   LYS   109      16.134 -15.065  23.573  1.00  1.00      PROB O
ATOM   9408  N   ILE   110      15.735 -13.004  24.383  1.00  1.00      PROB N
ATOM   9409  HN  ILE   110      16.064 -12.181  24.857  1.00  0.00      PROB H
ATOM   9410  CA  ILE   110      14.310 -13.028  24.074  1.00  1.00      PROB C
ATOM   9411  HA  ILE   110      14.078 -13.877  23.449  1.00  0.00      PROB H
ATOM   9412  CB  ILE   110      13.449 -13.126  25.348  1.00  0.50      PROB C
ATOM   9413  HB  ILE   110      13.671 -12.241  25.989  1.00  0.00      PROB H
ATOM   9414  CG2 ILE   110      11.976 -13.132  24.996  1.00  0.50      PROB C
ATOM   9415 HG21 ILE   110      11.698 -14.082  24.490  1.00  0.00      PROB H
ATOM   9416 HG22 ILE   110      11.696 -12.301  24.324  1.00  0.00      PROB H
ATOM   9417 HG23 ILE   110      11.345 -13.022  25.905  1.00  0.00      PROB H
ATOM   9418  CG1 ILE   110      13.799 -14.389  26.135  1.00  0.50      PROB C
ATOM   9419 HG11 ILE   110      14.854 -14.314  26.492  1.00  0.00      PROB H
ATOM   9420 HG12 ILE   110      13.741 -15.268  25.451  1.00  0.00      PROB H
ATOM   9421  CD  ILE   110      12.913 -14.631  27.335  1.00  0.50      PROB C
ATOM   9422  HD1 ILE   110      11.881 -14.915  27.035  1.00  0.00      PROB H
ATOM   9423  HD2 ILE   110      12.860 -13.715  27.964  1.00  0.00      PROB H
ATOM   9424  HD3 ILE   110      13.319 -15.451  27.966  1.00  0.00      PROB H
ATOM   9425  C   ILE   110      13.945 -11.782  23.278  1.00  1.00      PROB C
ATOM   9426  O   ILE   110      14.312 -10.663  23.657  1.00  1.00      PROB O
ATOM   9427  N   VAL   111      13.226 -11.978  22.177  1.00  1.00      PROB N
ATOM   9428  HN  VAL   111      13.009 -12.907  21.883  1.00  0.00      PROB H
ATOM   9429  CA  VAL   111      12.683 -10.895  21.365  1.00  1.00      PROB C
ATOM   9430  HA  VAL   111      12.954  -9.938  21.789  1.00  0.00      PROB H
ATOM   9431  CB  VAL   111      13.201 -10.945  19.922  1.00  0.50      PROB C
ATOM   9432  HB  VAL   111      12.829 -11.878  19.432  1.00  0.00      PROB H
ATOM   9433  CG1 VAL   111      12.696  -9.746  19.137  1.00  0.50      PROB C
ATOM   9434 HG11 VAL   111      13.041  -8.797  19.608  1.00  0.00      PROB H
ATOM   9435 HG12 VAL   111      11.588  -9.729  19.103  1.00  0.00      PROB H
ATOM   9436 HG13 VAL   111      13.076  -9.772  18.094  1.00  0.00      PROB H
ATOM   9437  CG2 VAL   111      14.719 -10.998  19.905  1.00  0.50      PROB C
ATOM   9438 HG21 VAL   111      15.111 -11.893  20.428  1.00  0.00      PROB H
ATOM   9439 HG22 VAL   111      15.131 -10.089  20.394  1.00  0.00      PROB H
ATOM   9440 HG23 VAL   111      15.096 -11.024  18.859  1.00  0.00      PROB H
ATOM   9441  C   VAL   111      11.167 -11.017  21.415  1.00  1.00      PROB C
ATOM   9442  O   VAL   111      10.591 -11.956  20.852  1.00  1.00      PROB O
ATOM   9443  N   ILE   112      10.520 -10.069  22.087  1.00  1.00      PROB N
ATOM   9444  HN  ILE   112      11.010  -9.263  22.434  1.00  0.00      PROB H
ATOM   9445  CA  ILE   112       9.080 -10.083  22.310  1.00  1.00      PROB C
ATOM   9446  HA  ILE   112       8.681 -11.061  22.097  1.00  0.00      PROB H
ATOM   9447  CB  ILE   112       8.718  -9.739  23.758  1.00  0.50      PROB C
ATOM   9448  HB  ILE   112       9.167  -8.747  24.017  1.00  0.00      PROB H
ATOM   9449  CG2 ILE   112       7.210  -9.633  23.920  1.00  0.50      PROB C
ATOM   9450 HG21 ILE   112       6.709 -10.589  23.660  1.00  0.00      PROB H
ATOM   9451 HG22 ILE   112       6.772  -8.830  23.288  1.00  0.00      PROB H
ATOM   9452 HG23 ILE   112       6.928  -9.361  24.960  1.00  0.00      PROB H
ATOM   9453  CG1 ILE   112       9.291 -10.785  24.715  1.00  0.50      PROB C
ATOM   9454 HG11 ILE   112      10.394 -10.791  24.584  1.00  0.00      PROB H
ATOM   9455 HG12 ILE   112       8.892 -11.788  24.447  1.00  0.00      PROB H
ATOM   9456  CD  ILE   112       9.007 -10.498  26.172  1.00  0.50      PROB C
ATOM   9457  HD1 ILE   112       7.930 -10.629  26.412  1.00  0.00      PROB H
ATOM   9458  HD2 ILE   112       9.288  -9.450  26.425  1.00  0.00      PROB H
ATOM   9459  HD3 ILE   112       9.588 -11.179  26.828  1.00  0.00      PROB H
ATOM   9460  C   ILE   112       8.458  -9.092  21.334  1.00  1.00      PROB C
ATOM   9461  O   ILE   112       8.621  -7.874  21.478  1.00  1.00      PROB O
ATOM   9462  N   LEU   113       7.722  -9.607  20.354  1.00  1.00      PROB N
ATOM   9463  HN  LEU   113       7.571 -10.596  20.331  1.00  0.00      PROB H
ATOM   9464  CA  LEU   113       7.034  -8.780  19.368  1.00  1.00      PROB C
ATOM   9465  HA  LEU   113       7.362  -7.752  19.446  1.00  0.00      PROB H
ATOM   9466  CB  LEU   113       7.289  -9.290  17.952  1.00  0.50      PROB C
ATOM   9467  HB1 LEU   113       6.758  -8.601  17.253  1.00  0.00      PROB H
ATOM   9468  HB2 LEU   113       6.810 -10.278  17.825  1.00  0.00      PROB H
ATOM   9469  CG  LEU   113       8.747  -9.361  17.490  1.00  0.50      PROB C
ATOM   9470  HG  LEU   113       9.197 -10.273  17.957  1.00  0.00      PROB H
ATOM   9471  CD1 LEU   113       8.826  -9.466  15.977  1.00  0.50      PROB C
ATOM   9472 HD11 LEU   113       8.887  -8.453  15.536  1.00  0.00      PROB H
ATOM   9473 HD12 LEU   113       7.949 -10.009  15.565  1.00  0.00      PROB H
ATOM   9474 HD13 LEU   113       9.753 -10.004  15.681  1.00  0.00      PROB H
ATOM   9475  CD2 LEU   113       9.534  -8.157  17.983  1.00  0.50      PROB C
ATOM   9476 HD21 LEU   113       9.453  -7.978  19.071  1.00  0.00      PROB H
ATOM   9477 HD22 LEU   113       9.192  -7.260  17.430  1.00  0.00      PROB H
ATOM   9478 HD23 LEU   113      10.615  -8.282  17.760  1.00  0.00      PROB H
ATOM   9479  C   LEU   113       5.544  -8.775  19.693  1.00  1.00      PROB C
ATOM   9480  O   LEU   113       4.851  -9.776  19.479  1.00  1.00      PROB O
ATOM   9481  N   ASP   114       5.056  -7.652  20.208  1.00  1.00      PROB N
ATOM   9482  HN  ASP   114       5.646  -6.862  20.392  1.00  0.00      PROB H
ATOM   9483  CA  ASP   114       3.650  -7.514  20.550  1.00  1.00      PROB C
ATOM   9484  HA  ASP   114       3.253  -8.486  20.813  1.00  0.00      PROB H
ATOM   9485  CB  ASP   114       3.465  -6.520  21.696  1.00  0.50      PROB C
ATOM   9486  HB1 ASP   114       2.544  -5.910  21.581  1.00  0.00      PROB H
ATOM   9487  HB2 ASP   114       4.331  -5.824  21.746  1.00  0.00      PROB H
ATOM   9488  CG  ASP   114       3.345  -7.200  23.043  1.00  0.50      PROB C
ATOM   9489  OD1 ASP   114       3.553  -8.429  23.112  1.00  0.50      PROB O
ATOM   9490  OD2 ASP   114       3.040  -6.505  24.035  1.00  0.50      PROB O
ATOM   9491  C   ASP   114       2.855  -7.060  19.334  1.00  1.00      PROB C
ATOM   9492  O   ASP   114       3.321  -6.249  18.531  1.00  1.00      PROB O
ATOM   9493  N   GLU   115       1.640  -7.597  19.211  1.00  1.00      PROB N
ATOM   9494  HN  GLU   115       1.327  -8.309  19.841  1.00  0.00      PROB H
ATOM   9495  CA  GLU   115       0.742  -7.281  18.102  1.00  1.00      PROB C
ATOM   9496  HA  GLU   115      -0.120  -7.930  18.172  1.00  0.00      PROB H
ATOM   9497  CB  GLU   115       0.266  -5.830  18.189  1.00  0.50      PROB C
ATOM   9498  HB1 GLU   115      -0.328  -5.576  17.277  1.00  0.00      PROB H
ATOM   9499  HB2 GLU   115       1.141  -5.142  18.208  1.00  0.00      PROB H
ATOM   9500  CG  GLU   115      -0.619  -5.555  19.393  1.00  0.50      PROB C
ATOM   9501  HG1 GLU   115      -0.102  -5.832  20.334  1.00  0.00      PROB H
ATOM   9502  HG2 GLU   115      -1.558  -6.149  19.318  1.00  0.00      PROB H
ATOM   9503  CD  GLU   115      -1.011  -4.098  19.509  1.00  0.50      PROB C
ATOM   9504  OE1 GLU   115      -0.477  -3.279  18.734  1.00  0.50      PROB O
ATOM   9505  OE2 GLU   115      -1.850  -3.771  20.375  1.00  0.50      PROB O
ATOM   9506  C   GLU   115       1.414  -7.570  16.761  1.00  1.00      PROB C
ATOM   9507  O   GLU   115       1.558  -6.698  15.902  1.00  1.00      PROB O
ATOM   9508  N   ALA   116       1.835  -8.826  16.592  1.00  1.00      PROB N
ATOM   9509  HN  ALA   116       1.727  -9.492  17.329  1.00  0.00      PROB H
ATOM   9510  CA  ALA   116       2.537  -9.218  15.375  1.00  1.00      PROB C
ATOM   9511  HA  ALA   116       3.318  -8.495  15.177  1.00  0.00      PROB H
ATOM   9512  CB  ALA   116       3.177 -10.594  15.556  1.00  0.50      PROB C
ATOM   9513  HB1 ALA   116       2.410 -11.365  15.786  1.00  0.00      PROB H
ATOM   9514  HB2 ALA   116       3.902 -10.567  16.400  1.00  0.00      PROB H
ATOM   9515  HB3 ALA   116       3.728 -10.904  14.641  1.00  0.00      PROB H
ATOM   9516  C   ALA   116       1.615  -9.219  14.164  1.00  1.00      PROB C
ATOM   9517  O   ALA   116       2.088  -9.154  13.025  1.00  1.00      PROB O
ATOM   9518  N   ASP   117       0.302  -9.293  14.385  1.00  1.00      PROB N
ATOM   9519  HN  ASP   117      -0.096  -9.310  15.300  1.00  0.00      PROB H
ATOM   9520  CA  ASP   117      -0.651  -9.266  13.282  1.00  1.00      PROB C
ATOM   9521  HA  ASP   117      -0.336  -9.983  12.535  1.00  0.00      PROB H
ATOM   9522  CB  ASP   117      -2.043  -9.654  13.783  1.00  0.50      PROB C
ATOM   9523  HB1 ASP   117      -2.064 -10.747  13.987  1.00  0.00      PROB H
ATOM   9524  HB2 ASP   117      -2.821  -9.452  13.027  1.00  0.00      PROB H
ATOM   9525  CG  ASP   117      -2.418  -8.949  15.073  1.00  0.50      PROB C
ATOM   9526  OD1 ASP   117      -2.259  -7.714  15.151  1.00  0.50      PROB O
ATOM   9527  OD2 ASP   117      -2.875  -9.635  16.013  1.00  0.50      PROB O
ATOM   9528  C   ASP   117      -0.709  -7.915  12.582  1.00  1.00      PROB C
ATOM   9529  O   ASP   117      -1.291  -7.829  11.495  1.00  1.00      PROB O
ATOM   9530  N   SER   118      -0.129  -6.869  13.167  1.00  1.00      PROB N
ATOM   9531  HN  SER   118       0.196  -6.980  14.106  1.00  0.00      PROB H
ATOM   9532  CA  SER   118      -0.071  -5.556  12.541  1.00  1.00      PROB C
ATOM   9533  HA  SER   118      -0.929  -5.441  11.893  1.00  0.00      PROB H
ATOM   9534  CB  SER   118      -0.139  -4.457  13.607  1.00  0.50      PROB C
ATOM   9535  HB1 SER   118      -0.818  -4.776  14.434  1.00  0.00      PROB H
ATOM   9536  HB2 SER   118      -0.562  -3.530  13.160  1.00  0.00      PROB H
ATOM   9537  OG  SER   118       1.150  -4.157  14.113  1.00  0.50      PROB O
ATOM   9538  HG1 SER   118       1.351  -4.952  14.635  1.00  0.00      PROB H
ATOM   9539  C   SER   118       1.178  -5.360  11.692  1.00  1.00      PROB C
ATOM   9540  O   SER   118       1.239  -4.394  10.924  1.00  1.00      PROB O
ATOM   9541  N   MET   119       2.166  -6.242  11.812  1.00  1.00      PROB N
ATOM   9542  HN  MET   119       2.071  -7.047  12.398  1.00  0.00      PROB H
ATOM   9543  CA  MET   119       3.379  -6.126  11.015  1.00  1.00      PROB C
ATOM   9544  HA  MET   119       3.700  -5.093  11.037  1.00  0.00      PROB H
ATOM   9545  CB  MET   119       4.482  -7.004  11.604  1.00  0.50      PROB C
ATOM   9546  HB1 MET   119       4.297  -8.074  11.348  1.00  0.00      PROB H
ATOM   9547  HB2 MET   119       4.370  -6.936  12.710  1.00  0.00      PROB H
ATOM   9548  CG  MET   119       5.885  -6.595  11.200  1.00  0.50      PROB C
ATOM   9549  HG1 MET   119       6.067  -5.537  11.498  1.00  0.00      PROB H
ATOM   9550  HG2 MET   119       5.953  -6.652  10.098  1.00  0.00      PROB H
ATOM   9551  SD  MET   119       7.147  -7.653  11.933  1.00  0.50      PROB S
ATOM   9552  CE  MET   119       6.723  -7.520  13.667  1.00  0.50      PROB C
ATOM   9553  HE1 MET   119       5.999  -8.307  13.968  1.00  0.00      PROB H
ATOM   9554  HE2 MET   119       6.271  -6.531  13.889  1.00  0.00      PROB H
ATOM   9555  HE3 MET   119       7.627  -7.612  14.291  1.00  0.00      PROB H
ATOM   9556  C   MET   119       3.100  -6.521   9.571  1.00  1.00      PROB C
ATOM   9557  O   MET   119       2.381  -7.491   9.309  1.00  1.00      PROB O
ATOM   9558  N   THR   120       3.665  -5.763   8.635  1.00  1.00      PROB N
ATOM   9559  HN  THR   120       4.285  -5.010   8.847  1.00  0.00      PROB H
ATOM   9560  CA  THR   120       3.454  -6.038   7.220  1.00  1.00      PROB C
ATOM   9561  HA  THR   120       2.393  -6.084   7.035  1.00  0.00      PROB H
ATOM   9562  CB  THR   120       4.087  -4.941   6.361  1.00  0.50      PROB C
ATOM   9563  HB  THR   120       4.203  -5.273   5.302  1.00  0.00      PROB H
ATOM   9564  OG1 THR   120       5.380  -4.610   6.882  1.00  0.50      PROB O
ATOM   9565  HG1 THR   120       5.652  -3.762   6.500  1.00  0.00      PROB H
ATOM   9566  CG2 THR   120       3.213  -3.697   6.360  1.00  0.50      PROB C
ATOM   9567 HG21 THR   120       3.097  -3.299   7.394  1.00  0.00      PROB H
ATOM   9568 HG22 THR   120       2.204  -3.916   5.957  1.00  0.00      PROB H
ATOM   9569 HG23 THR   120       3.671  -2.892   5.746  1.00  0.00      PROB H
ATOM   9570  C   THR   120       4.038  -7.395   6.842  1.00  1.00      PROB C
ATOM   9571  O   THR   120       4.942  -7.914   7.501  1.00  1.00      PROB O
ATOM   9572  N   ALA   121       3.501  -7.973   5.764  1.00  1.00      PROB N
ATOM   9573  HN  ALA   121       2.701  -7.609   5.310  1.00  0.00      PROB H
ATOM   9574  CA  ALA   121       3.965  -9.280   5.311  1.00  1.00      PROB C
ATOM   9575  HA  ALA   121       3.879  -9.978   6.136  1.00  0.00      PROB H
ATOM   9576  CB  ALA   121       3.106  -9.767   4.144  1.00  0.50      PROB C
ATOM   9577  HB1 ALA   121       3.157  -9.093   3.273  1.00  0.00      PROB H
ATOM   9578  HB2 ALA   121       2.043  -9.864   4.460  1.00  0.00      PROB H
ATOM   9579  HB3 ALA   121       3.430 -10.750   3.810  1.00  0.00      PROB H
ATOM   9580  C   ALA   121       5.434  -9.241   4.912  1.00  1.00      PROB C
ATOM   9581  O   ALA   121       6.185 -10.187   5.179  1.00  1.00      PROB O
ATOM   9582  N   GLY   122       5.865  -8.153   4.273  1.00  1.00      PROB N
ATOM   9583  HN  GLY   122       5.238  -7.431   3.999  1.00  0.00      PROB H
ATOM   9584  CA  GLY   122       7.262  -8.035   3.891  1.00  1.00      PROB C
ATOM   9585  HA1 GLY   122       7.388  -7.106   3.356  1.00  0.00      PROB H
ATOM   9586  HA2 GLY   122       7.540  -8.898   3.299  1.00  0.00      PROB H
ATOM   9587  C   GLY   122       8.195  -7.994   5.083  1.00  1.00      PROB C
ATOM   9588  O   GLY   122       9.297  -8.546   5.042  1.00  1.00      PROB O
ATOM   9589  N   ALA   123       7.769  -7.340   6.166  1.00  1.00      PROB N
ATOM   9590  HN  ALA   123       6.878  -6.901   6.222  1.00  0.00      PROB H
ATOM   9591  CA  ALA   123       8.595  -7.276   7.366  1.00  1.00      PROB C
ATOM   9592  HA  ALA   123       9.616  -7.039   7.098  1.00  0.00      PROB H
ATOM   9593  CB  ALA   123       8.067  -6.199   8.311  1.00  0.50      PROB C
ATOM   9594  HB1 ALA   123       6.974  -6.311   8.439  1.00  0.00      PROB H
ATOM   9595  HB2 ALA   123       8.246  -5.190   7.882  1.00  0.00      PROB H
ATOM   9596  HB3 ALA   123       8.570  -6.237   9.302  1.00  0.00      PROB H
ATOM   9597  C   ALA   123       8.651  -8.630   8.064  1.00  1.00      PROB C
ATOM   9598  O   ALA   123       9.710  -9.047   8.548  1.00  1.00      PROB O
ATOM   9599  N   GLN   124       7.515  -9.330   8.130  1.00  1.00      PROB N
ATOM   9600  HN  GLN   124       6.647  -8.947   7.813  1.00  0.00      PROB H
ATOM   9601  CA  GLN   124       7.507 -10.681   8.675  1.00  1.00      PROB C
ATOM   9602  HA  GLN   124       7.972 -10.662   9.653  1.00  0.00      PROB H
ATOM   9603  CB  GLN   124       6.071 -11.188   8.814  1.00  0.50      PROB C
ATOM   9604  HB1 GLN   124       6.066 -12.219   9.215  1.00  0.00      PROB H
ATOM   9605  HB2 GLN   124       5.628 -11.246   7.790  1.00  0.00      PROB H
ATOM   9606  CG  GLN   124       5.174 -10.319   9.674  1.00  0.50      PROB C
ATOM   9607  HG1 GLN   124       5.248  -9.252   9.396  1.00  0.00      PROB H
ATOM   9608  HG2 GLN   124       5.511 -10.381  10.735  1.00  0.00      PROB H
ATOM   9609  CD  GLN   124       3.728 -10.768   9.639  1.00  0.50      PROB C
ATOM   9610  OE1 GLN   124       3.404 -11.883  10.049  1.00  0.50      PROB O
ATOM   9611  NE2 GLN   124       2.850  -9.904   9.147  1.00  0.50      PROB N
ATOM   9612 HE21 GLN   124       3.074  -8.935   9.028  1.00  0.00      PROB H
ATOM   9613 HE22 GLN   124       1.917 -10.228   9.055  1.00  0.00      PROB H
ATOM   9614  C   GLN   124       8.307 -11.648   7.815  1.00  1.00      PROB C
ATOM   9615  O   GLN   124       8.763 -12.681   8.319  1.00  1.00      PROB O
ATOM   9616  N   GLN   125       8.484 -11.336   6.532  1.00  1.00      PROB N
ATOM   9617  HN  GLN   125       8.078 -10.512   6.139  1.00  0.00      PROB H
ATOM   9618  CA  GLN   125       9.215 -12.228   5.640  1.00  1.00      PROB C
ATOM   9619  HA  GLN   125       8.853 -13.238   5.782  1.00  0.00      PROB H
ATOM   9620  CB  GLN   125       8.981 -11.808   4.189  1.00  0.50      PROB C
ATOM   9621  HB1 GLN   125       9.404 -10.788   4.037  1.00  0.00      PROB H
ATOM   9622  HB2 GLN   125       7.884 -11.719   4.017  1.00  0.00      PROB H
ATOM   9623  CG  GLN   125       9.599 -12.729   3.164  1.00  0.50      PROB C
ATOM   9624  HG1 GLN   125      10.674 -12.931   3.367  1.00  0.00      PROB H
ATOM   9625  HG2 GLN   125       9.547 -12.218   2.183  1.00  0.00      PROB H
ATOM   9626  CD  GLN   125       8.887 -14.061   3.074  1.00  0.50      PROB C
ATOM   9627  OE1 GLN   125       9.423 -15.090   3.476  1.00  0.50      PROB O
ATOM   9628  NE2 GLN   125       7.669 -14.048   2.545  1.00  0.50      PROB N
ATOM   9629 HE21 GLN   125       7.259 -14.927   2.279  1.00  0.00      PROB H
ATOM   9630 HE22 GLN   125       7.270 -13.187   2.245  1.00  0.00      PROB H
ATOM   9631  C   GLN   125      10.705 -12.240   5.960  1.00  1.00      PROB C
ATOM   9632  O   GLN   125      11.356 -13.287   5.874  1.00  1.00      PROB O
ATOM   9633  N   ALA   126      11.261 -11.090   6.335  1.00  1.00      PROB N
ATOM   9634  HN  ALA   126      10.703 -10.269   6.438  1.00  0.00      PROB H
ATOM   9635  CA  ALA   126      12.689 -10.958   6.594  1.00  1.00      PROB C
ATOM   9636  HA  ALA   126      13.233 -11.577   5.889  1.00  0.00      PROB H
ATOM   9637  CB  ALA   126      13.125  -9.504   6.397  1.00  0.50      PROB C
ATOM   9638  HB1 ALA   126      12.568  -8.826   7.081  1.00  0.00      PROB H
ATOM   9639  HB2 ALA   126      12.935  -9.226   5.351  1.00  0.00      PROB H
ATOM   9640  HB3 ALA   126      14.214  -9.382   6.587  1.00  0.00      PROB H
ATOM   9641  C   ALA   126      13.094 -11.431   7.984  1.00  1.00      PROB C
ATOM   9642  O   ALA   126      14.212 -11.137   8.418  1.00  1.00      PROB O
ATOM   9643  N   LEU   127      12.223 -12.150   8.689  1.00  1.00      PROB N
ATOM   9644  HN  LEU   127      11.316 -12.325   8.314  1.00  0.00      PROB H
ATOM   9645  CA  LEU   127      12.517 -12.643  10.027  1.00  1.00      PROB C
ATOM   9646  HA  LEU   127      13.431 -12.187  10.369  1.00  0.00      PROB H
ATOM   9647  CB  LEU   127      11.373 -12.277  10.981  1.00  0.50      PROB C
ATOM   9648  HB1 LEU   127      10.543 -13.013  10.884  1.00  0.00      PROB H
ATOM   9649  HB2 LEU   127      10.958 -11.299  10.638  1.00  0.00      PROB H
ATOM   9650  CG  LEU   127      11.725 -12.109  12.459  1.00  0.50      PROB C
ATOM   9651  HG  LEU   127      12.073 -13.094  12.860  1.00  0.00      PROB H
ATOM   9652  CD1 LEU   127      12.845 -11.099  12.632  1.00  0.50      PROB C
ATOM   9653 HD11 LEU   127      12.587 -10.168  12.095  1.00  0.00      PROB H
ATOM   9654 HD12 LEU   127      13.817 -11.480  12.260  1.00  0.00      PROB H
ATOM   9655 HD13 LEU   127      12.973 -10.838  13.696  1.00  0.00      PROB H
ATOM   9656  CD2 LEU   127      10.497 -11.688  13.248  1.00  0.50      PROB C
ATOM   9657 HD21 LEU   127       9.649 -12.364  13.017  1.00  0.00      PROB H
ATOM   9658 HD22 LEU   127      10.204 -10.649  12.980  1.00  0.00      PROB H
ATOM   9659 HD23 LEU   127      10.686 -11.724  14.338  1.00  0.00      PROB H
ATOM   9660  C   LEU   127      12.759 -14.144  10.066  1.00  1.00      PROB C
ATOM   9661  O   LEU   127      13.273 -14.649  11.072  1.00  1.00      PROB O
ATOM   9662  N   ARG   128      12.423 -14.867   8.997  1.00  1.00      PROB N
ATOM   9663  HN  ARG   128      12.081 -14.420   8.171  1.00  0.00      PROB H
ATOM   9664  CA  ARG   128      12.536 -16.319   8.965  1.00  1.00      PROB C
ATOM   9665  HA  ARG   128      11.957 -16.727   9.782  1.00  0.00      PROB H
ATOM   9666  CB  ARG   128      12.006 -16.862   7.637  1.00  0.50      PROB C
ATOM   9667  HB1 ARG   128      12.391 -17.874   7.448  1.00  0.00      PROB H
ATOM   9668  HB2 ARG   128      12.451 -16.241   6.818  1.00  0.00      PROB H
ATOM   9669  CG  ARG   128      10.497 -16.816   7.508  1.00  0.50      PROB C
ATOM   9670  HG1 ARG   128      10.108 -15.891   7.995  1.00  0.00      PROB H
ATOM   9671  HG2 ARG   128      10.011 -17.671   8.012  1.00  0.00      PROB H
ATOM   9672  CD  ARG   128      10.075 -16.765   6.050  1.00  0.50      PROB C
ATOM   9673  HD1 ARG   128      10.559 -15.880   5.566  1.00  0.00      PROB H
ATOM   9674  HD2 ARG   128       8.971 -16.641   5.971  1.00  0.00      PROB H
ATOM   9675  NE  ARG   128      10.492 -17.957   5.317  1.00  0.50      PROB N
ATOM   9676  HE  ARG   128      11.281 -18.469   5.627  1.00  0.00      PROB H
ATOM   9677  CZ  ARG   128      10.144 -18.224   4.063  1.00  0.50      PROB C
ATOM   9678  NH1 ARG   128       9.365 -17.384   3.395  1.00  0.50      PROB N
ATOM   9679 HH11 ARG   128       9.348 -16.446   3.702  1.00  0.00      PROB H
ATOM   9680 HH12 ARG   128       9.138 -17.596   2.449  1.00  0.00      PROB H
ATOM   9681  NH2 ARG   128      10.572 -19.333   3.476  1.00  0.50      PROB N
ATOM   9682 HH21 ARG   128      10.099 -19.644   2.653  1.00  0.00      PROB H
ATOM   9683 HH22 ARG   128      11.145 -20.007   3.924  1.00  0.00      PROB H
ATOM   9684  C   ARG   128      13.970 -16.780   9.179  1.00  1.00      PROB C
ATOM   9685  O   ARG   128      14.256 -17.514  10.130  1.00  1.00      PROB O
ATOM   9686  N   ARG   129      14.881 -16.359   8.298  1.00  1.00      PROB N
ATOM   9687  HN  ARG   129      14.642 -15.794   7.509  1.00  0.00      PROB H
ATOM   9688  CA  ARG   129      16.274 -16.766   8.437  1.00  1.00      PROB C
ATOM   9689  HA  ARG   129      16.261 -17.833   8.578  1.00  0.00      PROB H
ATOM   9690  CB  ARG   129      17.069 -16.359   7.197  1.00  0.50      PROB C
ATOM   9691  HB1 ARG   129      17.413 -15.298   7.263  1.00  0.00      PROB H
ATOM   9692  HB2 ARG   129      16.392 -16.400   6.309  1.00  0.00      PROB H
ATOM   9693  CG  ARG   129      18.261 -17.253   6.912  1.00  0.50      PROB C
ATOM   9694  HG1 ARG   129      19.047 -17.116   7.685  1.00  0.00      PROB H
ATOM   9695  HG2 ARG   129      18.656 -17.000   5.920  1.00  0.00      PROB H
ATOM   9696  CD  ARG   129      17.853 -18.713   6.823  1.00  0.50      PROB C
ATOM   9697  HD1 ARG   129      17.009 -18.814   6.146  1.00  0.00      PROB H
ATOM   9698  HD2 ARG   129      17.580 -19.105   7.829  1.00  0.00      PROB H
ATOM   9699  NE  ARG   129      18.940 -19.552   6.327  1.00  0.50      PROB N
ATOM   9700  HE  ARG   129      19.815 -19.176   6.013  1.00  0.00      PROB H
ATOM   9701  CZ  ARG   129      18.853 -20.866   6.157  1.00  0.50      PROB C
ATOM   9702  NH1 ARG   129      17.725 -21.501   6.446  1.00  0.50      PROB N
ATOM   9703 HH11 ARG   129      17.723 -22.482   6.325  1.00  0.00      PROB H
ATOM   9704 HH12 ARG   129      17.025 -21.121   7.071  1.00  0.00      PROB H
ATOM   9705  NH2 ARG   129      19.894 -21.547   5.702  1.00  0.50      PROB N
ATOM   9706 HH21 ARG   129      19.947 -22.535   5.761  1.00  0.00      PROB H
ATOM   9707 HH22 ARG   129      20.411 -21.067   4.950  1.00  0.00      PROB H
ATOM   9708  C   ARG   129      16.905 -16.177   9.690  1.00  1.00      PROB C
ATOM   9709  O   ARG   129      17.778 -16.806  10.299  1.00  1.00      PROB O
ATOM   9710  N   THR   130      16.474 -14.978  10.092  1.00  1.00      PROB N
ATOM   9711  HN  THR   130      15.834 -14.445   9.552  1.00  0.00      PROB H
ATOM   9712  CA  THR   130      17.008 -14.362  11.303  1.00  1.00      PROB C
ATOM   9713  HA  THR   130      18.085 -14.291  11.216  1.00  0.00      PROB H
ATOM   9714  CB  THR   130      16.430 -12.956  11.470  1.00  0.50      PROB C
ATOM   9715  HB  THR   130      15.318 -13.006  11.441  1.00  0.00      PROB H
ATOM   9716  OG1 THR   130      16.880 -12.120  10.396  1.00  0.50      PROB O
ATOM   9717  HG1 THR   130      16.221 -11.428  10.267  1.00  0.00      PROB H
ATOM   9718  CG2 THR   130      16.873 -12.348  12.792  1.00  0.50      PROB C
ATOM   9719 HG21 THR   130      17.977 -12.426  12.903  1.00  0.00      PROB H
ATOM   9720 HG22 THR   130      16.395 -12.846  13.661  1.00  0.00      PROB H
ATOM   9721 HG23 THR   130      16.607 -11.270  12.828  1.00  0.00      PROB H
ATOM   9722  C   THR   130      16.712 -15.216  12.528  1.00  1.00      PROB C
ATOM   9723  O   THR   130      17.578 -15.412  13.389  1.00  1.00      PROB O
ATOM   9724  N   MET   131      15.491 -15.742  12.623  1.00  1.00      PROB N
ATOM   9725  HN  MET   131      14.784 -15.544  11.941  1.00  0.00      PROB H
ATOM   9726  CA  MET   131      15.115 -16.581  13.752  1.00  1.00      PROB C
ATOM   9727  HA  MET   131      15.622 -16.222  14.639  1.00  0.00      PROB H
ATOM   9728  CB  MET   131      13.605 -16.494  13.998  1.00  0.50      PROB C
ATOM   9729  HB1 MET   131      13.319 -15.416  14.003  1.00  0.00      PROB H
ATOM   9730  HB2 MET   131      13.430 -16.891  15.024  1.00  0.00      PROB H
ATOM   9731  CG  MET   131      12.761 -17.253  12.990  1.00  0.50      PROB C
ATOM   9732  HG1 MET   131      12.981 -18.341  13.042  1.00  0.00      PROB H
ATOM   9733  HG2 MET   131      13.006 -16.904  11.974  1.00  0.00      PROB H
ATOM   9734  SD  MET   131      10.994 -17.012  13.256  1.00  0.50      PROB S
ATOM   9735  CE  MET   131      10.846 -17.465  14.981  1.00  0.50      PROB C
ATOM   9736  HE1 MET   131      11.335 -16.700  15.612  1.00  0.00      PROB H
ATOM   9737  HE2 MET   131      11.333 -18.445  15.179  1.00  0.00      PROB H
ATOM   9738  HE3 MET   131       9.779 -17.537  15.284  1.00  0.00      PROB H
ATOM   9739  C   MET   131      15.517 -18.040  13.576  1.00  1.00      PROB C
ATOM   9740  O   MET   131      15.520 -18.788  14.560  1.00  1.00      PROB O
ATOM   9741  N   GLU   132      15.855 -18.465  12.358  1.00  1.00      PROB N
ATOM   9742  HN  GLU   132      15.807 -17.849  11.573  1.00  0.00      PROB H
ATOM   9743  CA  GLU   132      16.271 -19.843  12.133  1.00  1.00      PROB C
ATOM   9744  HA  GLU   132      15.781 -20.491  12.848  1.00  0.00      PROB H
ATOM   9745  CB  GLU   132      15.862 -20.295  10.728  1.00  0.50      PROB C
ATOM   9746  HB1 GLU   132      16.432 -19.683   9.989  1.00  0.00      PROB H
ATOM   9747  HB2 GLU   132      14.791 -20.032  10.602  1.00  0.00      PROB H
ATOM   9748  CG  GLU   132      16.080 -21.776  10.462  1.00  0.50      PROB C
ATOM   9749  HG1 GLU   132      15.418 -22.383  11.116  1.00  0.00      PROB H
ATOM   9750  HG2 GLU   132      17.130 -22.081  10.662  1.00  0.00      PROB H
ATOM   9751  CD  GLU   132      15.803 -22.158   9.022  1.00  0.50      PROB C
ATOM   9752  OE1 GLU   132      15.714 -21.247   8.170  1.00  0.50      PROB O
ATOM   9753  OE2 GLU   132      15.675 -23.367   8.740  1.00  0.50      PROB O
ATOM   9754  C   GLU   132      17.769 -20.053  12.311  1.00  1.00      PROB C
ATOM   9755  O   GLU   132      18.181 -21.091  12.842  1.00  1.00      PROB O
ATOM   9756  N   LEU   133      18.594 -19.096  11.887  1.00  1.00      PROB N
ATOM   9757  HN  LEU   133      18.263 -18.253  11.453  1.00  0.00      PROB H
ATOM   9758  CA  LEU   133      20.041 -19.253  11.964  1.00  1.00      PROB C
ATOM   9759  HA  LEU   133      20.292 -20.277  11.743  1.00  0.00      PROB H
ATOM   9760  CB  LEU   133      20.729 -18.300  10.981  1.00  0.50      PROB C
ATOM   9761  HB1 LEU   133      21.726 -17.975  11.368  1.00  0.00      PROB H
ATOM   9762  HB2 LEU   133      20.129 -17.368  10.890  1.00  0.00      PROB H
ATOM   9763  CG  LEU   133      21.015 -18.854   9.584  1.00  0.50      PROB C
ATOM   9764  HG  LEU   133      20.045 -19.158   9.118  1.00  0.00      PROB H
ATOM   9765  CD1 LEU   133      21.640 -17.784   8.703  1.00  0.50      PROB C
ATOM   9766 HD11 LEU   133      22.606 -17.438   9.136  1.00  0.00      PROB H
ATOM   9767 HD12 LEU   133      20.981 -16.896   8.611  1.00  0.00      PROB H
ATOM   9768 HD13 LEU   133      21.854 -18.176   7.685  1.00  0.00      PROB H
ATOM   9769  CD2 LEU   133      21.915 -20.077   9.666  1.00  0.50      PROB C
ATOM   9770 HD21 LEU   133      21.429 -20.888  10.233  1.00  0.00      PROB H
ATOM   9771 HD22 LEU   133      22.839 -19.815  10.230  1.00  0.00      PROB H
ATOM   9772 HD23 LEU   133      22.210 -20.416   8.650  1.00  0.00      PROB H
ATOM   9773  C   LEU   133      20.593 -19.016  13.363  1.00  1.00      PROB C
ATOM   9774  O   LEU   133      21.582 -19.653  13.745  1.00  1.00      PROB O
ATOM   9775  N   TYR   134      19.982 -18.121  14.133  1.00  1.00      PROB N
ATOM   9776  HN  TYR   134      19.215 -17.592  13.777  1.00  0.00      PROB H
ATOM   9777  CA  TYR   134      20.453 -17.765  15.468  1.00  1.00      PROB C
ATOM   9778  HA  TYR   134      21.452 -18.153  15.619  1.00  0.00      PROB H
ATOM   9779  CB  TYR   134      20.510 -16.249  15.630  1.00  0.50      PROB C
ATOM   9780  HB1 TYR   134      21.032 -15.967  16.571  1.00  0.00      PROB H
ATOM   9781  HB2 TYR   134      19.476 -15.837  15.688  1.00  0.00      PROB H
ATOM   9782  CG  TYR   134      21.215 -15.543  14.495  1.00  0.50      PROB C
ATOM   9783  CD1 TYR   134      22.445 -15.989  14.031  1.00  0.50      PROB C
ATOM   9784  HD1 TYR   134      22.908 -16.861  14.476  1.00  0.00      PROB H
ATOM   9785  CE1 TYR   134      23.093 -15.350  12.994  1.00  0.50      PROB C
ATOM   9786  HE1 TYR   134      24.050 -15.712  12.645  1.00  0.00      PROB H
ATOM   9787  CZ  TYR   134      22.510 -14.250  12.402  1.00  0.50      PROB C
ATOM   9788  OH  TYR   134      23.150 -13.609  11.367  1.00  0.50      PROB O
ATOM   9789  HH  TYR   134      23.792 -14.218  10.976  1.00  0.00      PROB H
ATOM   9790  CD2 TYR   134      20.647 -14.436  13.882  1.00  0.50      PROB C
ATOM   9791  HD2 TYR   134      19.689 -14.070  14.224  1.00  0.00      PROB H
ATOM   9792  CE2 TYR   134      21.287 -13.788  12.843  1.00  0.50      PROB C
ATOM   9793  HE2 TYR   134      20.839 -12.922  12.376  1.00  0.00      PROB H
ATOM   9794  C   TYR   134      19.578 -18.387  16.553  1.00  1.00      PROB C
ATOM   9795  O   TYR   134      19.322 -17.777  17.592  1.00  1.00      PROB O
ATOM   9796  N   SER   135      19.111 -19.614  16.319  1.00  1.00      PROB N
ATOM   9797  HN  SER   135      19.318 -20.050  15.446  1.00  0.00      PROB H
ATOM   9798  CA  SER   135      18.274 -20.308  17.292  1.00  1.00      PROB C
ATOM   9799  HA  SER   135      17.502 -19.622  17.618  1.00  0.00      PROB H
ATOM   9800  CB  SER   135      17.600 -21.512  16.634  1.00  0.50      PROB C
ATOM   9801  HB1 SER   135      17.345 -21.275  15.574  1.00  0.00      PROB H
ATOM   9802  HB2 SER   135      16.644 -21.718  17.168  1.00  0.00      PROB H
ATOM   9803  OG  SER   135      18.423 -22.662  16.714  1.00  0.50      PROB O
ATOM   9804  HG1 SER   135      19.102 -22.556  16.035  1.00  0.00      PROB H
ATOM   9805  C   SER   135      19.043 -20.761  18.524  1.00  1.00      PROB C
ATOM   9806  O   SER   135      18.417 -21.246  19.473  1.00  1.00      PROB O
ATOM   9807  N   ASN   136      20.370 -20.623  18.539  1.00  1.00      PROB N
ATOM   9808  HN  ASN   136      20.855 -20.240  17.756  1.00  0.00      PROB H
ATOM   9809  CA  ASN   136      21.156 -21.047  19.689  1.00  1.00      PROB C
ATOM   9810  HA  ASN   136      20.665 -21.873  20.186  1.00  0.00      PROB H
ATOM   9811  CB  ASN   136      22.558 -21.471  19.241  1.00  0.50      PROB C
ATOM   9812  HB1 ASN   136      23.211 -21.675  20.119  1.00  0.00      PROB H
ATOM   9813  HB2 ASN   136      23.045 -20.657  18.656  1.00  0.00      PROB H
ATOM   9814  CG  ASN   136      22.541 -22.717  18.378  1.00  0.50      PROB C
ATOM   9815  OD1 ASN   136      23.141 -22.748  17.303  1.00  0.50      PROB O
ATOM   9816  ND2 ASN   136      21.855 -23.752  18.847  1.00  0.50      PROB N
ATOM   9817 HD21 ASN   136      21.715 -24.504  18.213  1.00  0.00      PROB H
ATOM   9818 HD22 ASN   136      21.468 -23.698  19.763  1.00  0.00      PROB H
ATOM   9819  C   ASN   136      21.272 -19.969  20.756  1.00  1.00      PROB C
ATOM   9820  O   ASN   136      21.622 -20.285  21.898  1.00  1.00      PROB O
ATOM   9821  N   SER   137      20.994 -18.705  20.415  1.00  1.00      PROB N
ATOM   9822  HN  SER   137      20.783 -18.444  19.474  1.00  0.00      PROB H
ATOM   9823  CA  SER   137      21.108 -17.630  21.393  1.00  1.00      PROB C
ATOM   9824  HA  SER   137      21.053 -18.020  22.396  1.00  0.00      PROB H
ATOM   9825  CB  SER   137      22.459 -16.920  21.260  1.00  0.50      PROB C
ATOM   9826  HB1 SER   137      23.273 -17.681  21.324  1.00  0.00      PROB H
ATOM   9827  HB2 SER   137      22.614 -16.206  22.094  1.00  0.00      PROB H
ATOM   9828  OG  SER   137      22.558 -16.243  20.021  1.00  0.50      PROB O
ATOM   9829  HG1 SER   137      23.493 -16.208  19.759  1.00  0.00      PROB H
ATOM   9830  C   SER   137      19.984 -16.605  21.274  1.00  1.00      PROB C
ATOM   9831  O   SER   137      20.123 -15.489  21.789  1.00  1.00      PROB O
ATOM   9832  N   THR   138      18.878 -16.942  20.612  1.00  1.00      PROB N
ATOM   9833  HN  THR   138      18.797 -17.814  20.137  1.00  0.00      PROB H
ATOM   9834  CA  THR   138      17.774 -15.998  20.452  1.00  1.00      PROB C
ATOM   9835  HA  THR   138      17.667 -15.411  21.354  1.00  0.00      PROB H
ATOM   9836  CB  THR   138      18.020 -15.055  19.272  1.00  0.50      PROB C
ATOM   9837  HB  THR   138      18.078 -15.635  18.320  1.00  0.00      PROB H
ATOM   9838  OG1 THR   138      19.269 -14.375  19.446  1.00  0.50      PROB O
ATOM   9839  HG1 THR   138      19.981 -15.027  19.465  1.00  0.00      PROB H
ATOM   9840  CG2 THR   138      16.905 -14.027  19.174  1.00  0.50      PROB C
ATOM   9841 HG21 THR   138      16.865 -13.416  20.102  1.00  0.00      PROB H
ATOM   9842 HG22 THR   138      15.914 -14.493  19.010  1.00  0.00      PROB H
ATOM   9843 HG23 THR   138      17.104 -13.335  18.326  1.00  0.00      PROB H
ATOM   9844  C   THR   138      16.488 -16.780  20.251  1.00  1.00      PROB C
ATOM   9845  O   THR   138      16.425 -17.650  19.376  1.00  1.00      PROB O
ATOM   9846  N   ARG   139      15.469 -16.471  21.050  1.00  1.00      PROB N
ATOM   9847  HN  ARG   139      15.570 -15.790  21.783  1.00  0.00      PROB H
ATOM   9848  CA  ARG   139      14.163 -17.113  20.953  1.00  1.00      PROB C
ATOM   9849  HA  ARG   139      14.119 -17.723  20.063  1.00  0.00      PROB H
ATOM   9850  CB  ARG   139      13.879 -17.977  22.183  1.00  0.50      PROB C
ATOM   9851  HB1 ARG   139      12.914 -18.520  22.049  1.00  0.00      PROB H
ATOM   9852  HB2 ARG   139      13.760 -17.314  23.076  1.00  0.00      PROB H
ATOM   9853  CG  ARG   139      14.979 -18.976  22.494  1.00  0.50      PROB C
ATOM   9854  HG1 ARG   139      14.728 -19.533  23.423  1.00  0.00      PROB H
ATOM   9855  HG2 ARG   139      15.930 -18.438  22.710  1.00  0.00      PROB H
ATOM   9856  CD  ARG   139      15.186 -19.935  21.334  1.00  0.50      PROB C
ATOM   9857  HD1 ARG   139      15.371 -19.418  20.377  1.00  0.00      PROB H
ATOM   9858  HD2 ARG   139      14.255 -20.524  21.155  1.00  0.00      PROB H
ATOM   9859  NE  ARG   139      16.332 -20.816  21.547  1.00  0.50      PROB N
ATOM   9860  HE  ARG   139      17.225 -20.586  21.163  1.00  0.00      PROB H
ATOM   9861  CZ  ARG   139      16.258 -22.007  22.131  1.00  0.50      PROB C
ATOM   9862  NH1 ARG   139      15.092 -22.466  22.561  1.00  0.50      PROB N
ATOM   9863 HH11 ARG   139      15.052 -23.378  22.941  1.00  0.00      PROB H
ATOM   9864 HH12 ARG   139      14.342 -21.818  22.700  1.00  0.00      PROB H
ATOM   9865  NH2 ARG   139      17.352 -22.739  22.285  1.00  0.50      PROB N
ATOM   9866 HH21 ARG   139      18.235 -22.320  22.096  1.00  0.00      PROB H
ATOM   9867 HH22 ARG   139      17.421 -23.564  22.846  1.00  0.00      PROB H
ATOM   9868  C   ARG   139      13.104 -16.034  20.794  1.00  1.00      PROB C
ATOM   9869  O   ARG   139      13.101 -15.049  21.538  1.00  1.00      PROB O
ATOM   9870  N   PHE   140      12.210 -16.219  19.827  1.00  1.00      PROB N
ATOM   9871  HN  PHE   140      12.178 -17.099  19.383  1.00  0.00      PROB H
ATOM   9872  CA  PHE   140      11.204 -15.220  19.499  1.00  1.00      PROB C
ATOM   9873  HA  PHE   140      11.503 -14.248  19.878  1.00  0.00      PROB H
ATOM   9874  CB  PHE   140      11.018 -15.120  17.985  1.00  0.50      PROB C
ATOM   9875  HB1 PHE   140      10.038 -14.644  17.747  1.00  0.00      PROB H
ATOM   9876  HB2 PHE   140      10.993 -16.131  17.541  1.00  0.00      PROB H
ATOM   9877  CG  PHE   140      12.078 -14.308  17.295  1.00  0.50      PROB C
ATOM   9878  CD1 PHE   140      13.397 -14.729  17.285  1.00  0.50      PROB C
ATOM   9879  HD1 PHE   140      13.691 -15.650  17.763  1.00  0.00      PROB H
ATOM   9880  CE1 PHE   140      14.373 -13.985  16.651  1.00  0.50      PROB C
ATOM   9881  HE1 PHE   140      15.402 -14.323  16.642  1.00  0.00      PROB H
ATOM   9882  CZ  PHE   140      14.036 -12.806  16.017  1.00  0.50      PROB C
ATOM   9883  HZ  PHE   140      14.803 -12.218  15.530  1.00  0.00      PROB H
ATOM   9884  CD2 PHE   140      11.755 -13.123  16.656  1.00  0.50      PROB C
ATOM   9885  HD2 PHE   140      10.778 -12.751  16.697  1.00  0.00      PROB H
ATOM   9886  CE2 PHE   140      12.726 -12.376  16.021  1.00  0.50      PROB C
ATOM   9887  HE2 PHE   140      12.467 -11.423  15.585  1.00  0.00      PROB H
ATOM   9888  C   PHE   140       9.870 -15.547  20.159  1.00  1.00      PROB C
ATOM   9889  O   PHE   140       9.445 -16.708  20.221  1.00  1.00      PROB O
ATOM   9890  N   ALA   141       9.199 -14.502  20.641  1.00  1.00      PROB N
ATOM   9891  HN  ALA   141       9.588 -13.573  20.632  1.00  0.00      PROB H
ATOM   9892  CA  ALA   141       7.885 -14.631  21.268  1.00  1.00      PROB C
ATOM   9893  HA  ALA   141       7.455 -15.595  21.045  1.00  0.00      PROB H
ATOM   9894  CB  ALA   141       7.973 -14.479  22.780  1.00  0.50      PROB C
ATOM   9895  HB1 ALA   141       8.464 -13.508  23.020  1.00  0.00      PROB H
ATOM   9896  HB2 ALA   141       8.581 -15.288  23.231  1.00  0.00      PROB H
ATOM   9897  HB3 ALA   141       6.979 -14.422  23.233  1.00  0.00      PROB H
ATOM   9898  C   ALA   141       6.975 -13.574  20.651  1.00  1.00      PROB C
ATOM   9899  O   ALA   141       7.094 -12.385  20.961  1.00  1.00      PROB O
ATOM   9900  N   PHE   142       6.083 -14.008  19.770  1.00  1.00      PROB N
ATOM   9901  HN  PHE   142       6.000 -14.987  19.579  1.00  0.00      PROB H
ATOM   9902  CA  PHE   142       5.094 -13.118  19.184  1.00  1.00      PROB C
ATOM   9903  HA  PHE   142       5.441 -12.096  19.237  1.00  0.00      PROB H
ATOM   9904  CB  PHE   142       4.815 -13.485  17.725  1.00  0.50      PROB C
ATOM   9905  HB1 PHE   142       4.084 -12.798  17.253  1.00  0.00      PROB H
ATOM   9906  HB2 PHE   142       4.433 -14.496  17.859  1.00  0.00      PROB H
ATOM   9907  CG  PHE   142       6.046 -13.554  16.860  1.00  0.50      PROB C
ATOM   9908  CD1 PHE   142       7.184 -12.831  17.177  1.00  0.50      PROB C
ATOM   9909  HD1 PHE   142       7.231 -12.227  18.068  1.00  0.00      PROB H
ATOM   9910  CE1 PHE   142       8.309 -12.901  16.379  1.00  0.50      PROB C
ATOM   9911  HE1 PHE   142       9.049 -12.166  16.608  1.00  0.00      PROB H
ATOM   9912  CZ  PHE   142       8.306 -13.693  15.251  1.00  0.50      PROB C
ATOM   9913  HZ  PHE   142       9.188 -13.759  14.630  1.00  0.00      PROB H
ATOM   9914  CD2 PHE   142       6.059 -14.343  15.723  1.00  0.50      PROB C
ATOM   9915  HD2 PHE   142       5.175 -14.882  15.439  1.00  0.00      PROB H
ATOM   9916  CE2 PHE   142       7.180 -14.416  14.923  1.00  0.50      PROB C
ATOM   9917  HE2 PHE   142       7.170 -15.036  14.037  1.00  0.00      PROB H
ATOM   9918  C   PHE   142       3.803 -13.185  19.990  1.00  1.00      PROB C
ATOM   9919  O   PHE   142       3.436 -14.228  20.533  1.00  1.00      PROB O
ATOM   9920  N   ALA   143       3.112 -12.050  20.066  1.00  1.00      PROB N
ATOM   9921  HN  ALA   143       3.506 -11.189  19.731  1.00  0.00      PROB H
ATOM   9922  CA  ALA   143       1.835 -11.970  20.778  1.00  1.00      PROB C
ATOM   9923  HA  ALA   143       1.457 -12.963  20.988  1.00  0.00      PROB H
ATOM   9924  CB  ALA   143       1.977 -11.214  22.093  1.00  0.50      PROB C
ATOM   9925  HB1 ALA   143       2.352 -10.184  21.919  1.00  0.00      PROB H
ATOM   9926  HB2 ALA   143       2.720 -11.723  22.747  1.00  0.00      PROB H
ATOM   9927  HB3 ALA   143       1.014 -11.162  22.641  1.00  0.00      PROB H
ATOM   9928  C   ALA   143       0.831 -11.293  19.850  1.00  1.00      PROB C
ATOM   9929  O   ALA   143       0.931 -10.089  19.600  1.00  1.00      PROB O
ATOM   9930  N   CYS   144      -0.133 -12.061  19.345  1.00  1.00      PROB N
ATOM   9931  HN  CYS   144      -0.244 -13.017  19.634  1.00  0.00      PROB H
ATOM   9932  CA  CYS   144      -1.097 -11.543  18.387  1.00  1.00      PROB C
ATOM   9933  HA  CYS   144      -1.090 -10.460  18.380  1.00  0.00      PROB H
ATOM   9934  CB  CYS   144      -0.805 -12.046  16.967  1.00  0.50      PROB C
ATOM   9935  HB1 CYS   144       0.121 -11.536  16.620  1.00  0.00      PROB H
ATOM   9936  HB2 CYS   144      -1.610 -11.724  16.269  1.00  0.00      PROB H
ATOM   9937  SG  CYS   144      -0.572 -13.832  16.841  1.00  0.50      PROB S
ATOM   9938  HG1 CYS   144      -1.840 -14.124  17.097  1.00  0.00      PROB H
ATOM   9939  C   CYS   144      -2.507 -11.941  18.792  1.00  1.00      PROB C
ATOM   9940  O   CYS   144      -2.711 -12.905  19.533  1.00  1.00      PROB O
ATOM   9941  N   ASN   145      -3.484 -11.177  18.298  1.00  1.00      PROB N
ATOM   9942  HN  ASN   145      -3.290 -10.380  17.698  1.00  0.00      PROB H
ATOM   9943  CA  ASN   145      -4.882 -11.503  18.564  1.00  1.00      PROB C
ATOM   9944  HA  ASN   145      -4.971 -11.977  19.533  1.00  0.00      PROB H
ATOM   9945  CB  ASN   145      -5.727 -10.230  18.567  1.00  0.50      PROB C
ATOM   9946  HB1 ASN   145      -6.802 -10.478  18.712  1.00  0.00      PROB H
ATOM   9947  HB2 ASN   145      -5.627  -9.707  17.588  1.00  0.00      PROB H
ATOM   9948  CG  ASN   145      -5.295  -9.244  19.631  1.00  0.50      PROB C
ATOM   9949  OD1 ASN   145      -4.450  -8.384  19.390  1.00  0.50      PROB O
ATOM   9950  ND2 ASN   145      -5.875  -9.364  20.819  1.00  0.50      PROB N
ATOM   9951 HD21 ASN   145      -5.535  -8.683  21.493  1.00  0.00      PROB H
ATOM   9952 HD22 ASN   145      -6.552 -10.070  20.990  1.00  0.00      PROB H
ATOM   9953  C   ASN   145      -5.420 -12.496  17.542  1.00  1.00      PROB C
ATOM   9954  O   ASN   145      -6.231 -13.366  17.879  1.00  1.00      PROB O
ATOM   9955  N   GLN   146      -4.980 -12.384  16.290  1.00  1.00      PROB N
ATOM   9956  HN  GLN   146      -4.330 -11.653  16.060  1.00  0.00      PROB H
ATOM   9957  CA  GLN   146      -5.444 -13.246  15.203  1.00  1.00      PROB C
ATOM   9958  HA  GLN   146      -6.131 -13.991  15.584  1.00  0.00      PROB H
ATOM   9959  CB  GLN   146      -6.161 -12.437  14.128  1.00  0.50      PROB C
ATOM   9960  HB1 GLN   146      -6.601 -13.121  13.364  1.00  0.00      PROB H
ATOM   9961  HB2 GLN   146      -5.400 -11.804  13.607  1.00  0.00      PROB H
ATOM   9962  CG  GLN   146      -7.249 -11.520  14.659  1.00  0.50      PROB C
ATOM   9963  HG1 GLN   146      -6.884 -10.910  15.515  1.00  0.00      PROB H
ATOM   9964  HG2 GLN   146      -8.095 -12.150  15.004  1.00  0.00      PROB H
ATOM   9965  CD  GLN   146      -7.739 -10.538  13.613  1.00  0.50      PROB C
ATOM   9966  OE1 GLN   146      -7.235 -10.506  12.491  1.00  0.50      PROB O
ATOM   9967  NE2 GLN   146      -8.726  -9.730  13.980  1.00  0.50      PROB N
ATOM   9968 HE21 GLN   146      -9.153  -9.209  13.238  1.00  0.00      PROB H
ATOM   9969 HE22 GLN   146      -9.036  -9.679  14.922  1.00  0.00      PROB H
ATOM   9970  C   GLN   146      -4.235 -13.975  14.628  1.00  1.00      PROB C
ATOM   9971  O   GLN   146      -3.374 -13.357  13.995  1.00  1.00      PROB O
ATOM   9972  N   SER   147      -4.174 -15.286  14.843  1.00  1.00      PROB N
ATOM   9973  HN  SER   147      -4.874 -15.776  15.364  1.00  0.00      PROB H
ATOM   9974  CA  SER   147      -3.094 -16.094  14.286  1.00  1.00      PROB C
ATOM   9975  HA  SER   147      -2.160 -15.569  14.439  1.00  0.00      PROB H
ATOM   9976  CB  SER   147      -3.014 -17.435  15.017  1.00  0.50      PROB C
ATOM   9977  HB1 SER   147      -3.129 -17.277  16.111  1.00  0.00      PROB H
ATOM   9978  HB2 SER   147      -2.018 -17.905  14.845  1.00  0.00      PROB H
ATOM   9979  OG  SER   147      -4.023 -18.322  14.567  1.00  0.50      PROB O
ATOM   9980  HG1 SER   147      -3.781 -18.574  13.667  1.00  0.00      PROB H
ATOM   9981  C   SER   147      -3.242 -16.330  12.790  1.00  1.00      PROB C
ATOM   9982  O   SER   147      -2.389 -17.008  12.203  1.00  1.00      PROB O
ATOM   9983  N   ASN   148      -4.287 -15.797  12.157  1.00  1.00      PROB N
ATOM   9984  HN  ASN   148      -4.972 -15.285  12.667  1.00  0.00      PROB H
ATOM   9985  CA  ASN   148      -4.501 -15.990  10.730  1.00  1.00      PROB C
ATOM   9986  HA  ASN   148      -4.083 -16.953  10.464  1.00  0.00      PROB H
ATOM   9987  CB  ASN   148      -5.998 -15.960  10.412  1.00  0.50      PROB C
ATOM   9988  HB1 ASN   148      -6.341 -14.936  10.157  1.00  0.00      PROB H
ATOM   9989  HB2 ASN   148      -6.566 -16.285  11.314  1.00  0.00      PROB H
ATOM   9990  CG  ASN   148      -6.373 -16.901   9.284  1.00  0.50      PROB C
ATOM   9991  OD1 ASN   148      -5.513 -17.547   8.688  1.00  0.50      PROB O
ATOM   9992  ND2 ASN   148      -7.665 -16.982   8.985  1.00  0.50      PROB N
ATOM   9993 HD21 ASN   148      -7.955 -17.532   8.218  1.00  0.00      PROB H
ATOM   9994 HD22 ASN   148      -8.312 -16.440   9.520  1.00  0.00      PROB H
ATOM   9995  C   ASN   148      -3.785 -14.958   9.872  1.00  1.00      PROB C
ATOM   9996  O   ASN   148      -3.617 -15.183   8.668  1.00  1.00      PROB O
ATOM   9997  N   LYS   149      -3.364 -13.836  10.453  1.00  1.00      PROB N
ATOM   9998  HN  LYS   149      -3.527 -13.672  11.425  1.00  0.00      PROB H
ATOM   9999  CA  LYS   149      -2.648 -12.799   9.722  1.00  1.00      PROB C
ATOM  10000  HA  LYS   149      -2.926 -12.831   8.678  1.00  0.00      PROB H
ATOM  10001  CB  LYS   149      -2.998 -11.420  10.284  1.00  0.50      PROB C
ATOM  10002  HB1 LYS   149      -2.300 -10.702   9.808  1.00  0.00      PROB H
ATOM  10003  HB2 LYS   149      -2.770 -11.400  11.377  1.00  0.00      PROB H
ATOM  10004  CG  LYS   149      -4.447 -11.016  10.080  1.00  0.50      PROB C
ATOM  10005  HG1 LYS   149      -5.109 -11.602  10.766  1.00  0.00      PROB H
ATOM  10006  HG2 LYS   149      -4.808 -11.197   9.067  1.00  0.00      PROB H
ATOM  10007  CD  LYS   149      -4.649  -9.536  10.350  1.00  0.50      PROB C
ATOM  10008  HD1 LYS   149      -4.302  -9.403  11.389  1.00  0.00      PROB H
ATOM  10009  HD2 LYS   149      -5.710  -9.262  10.306  1.00  0.00      PROB H
ATOM  10010  CE  LYS   149      -3.824  -8.688   9.397  1.00  0.50      PROB C
ATOM  10011  HE1 LYS   149      -2.729  -8.795   9.515  1.00  0.00      PROB H
ATOM  10012  HE2 LYS   149      -4.048  -7.614   9.595  1.00  0.00      PROB H
ATOM  10013  NZ  LYS   149      -4.173  -8.954   7.974  1.00  0.50      PROB N
ATOM  10014  HZ1 LYS   149      -5.212  -8.908   7.855  1.00  0.00      PROB H
ATOM  10015  HZ2 LYS   149      -3.859  -9.890   7.677  1.00  0.00      PROB H
ATOM  10016  HZ3 LYS   149      -3.769  -8.221   7.352  1.00  0.00      PROB H
ATOM  10017  C   LYS   149      -1.140 -13.003   9.743  1.00  1.00      PROB C
ATOM  10018  O   LYS   149      -0.405 -12.180   9.186  1.00  1.00      PROB O
ATOM  10019  N   ILE   150      -0.666 -14.075  10.367  1.00  1.00      PROB N
ATOM  10020  HN  ILE   150      -1.280 -14.716  10.811  1.00  0.00      PROB H
ATOM  10021  CA  ILE   150       0.754 -14.405  10.385  1.00  1.00      PROB C
ATOM  10022  HA  ILE   150       1.345 -13.512  10.233  1.00  0.00      PROB H
ATOM  10023  CB  ILE   150       1.157 -15.055  11.717  1.00  0.50      PROB C
ATOM  10024  HB  ILE   150       0.487 -15.929  11.907  1.00  0.00      PROB H
ATOM  10025  CG2 ILE   150       2.596 -15.534  11.669  1.00  0.50      PROB C
ATOM  10026 HG21 ILE   150       3.273 -14.728  11.310  1.00  0.00      PROB H
ATOM  10027 HG22 ILE   150       2.727 -16.399  10.990  1.00  0.00      PROB H
ATOM  10028 HG23 ILE   150       2.941 -15.844  12.673  1.00  0.00      PROB H
ATOM  10029  CG1 ILE   150       0.971 -14.064  12.869  1.00  0.50      PROB C
ATOM  10030 HG11 ILE   150       1.087 -14.613  13.832  1.00  0.00      PROB H
ATOM  10031 HG12 ILE   150      -0.068 -13.661  12.868  1.00  0.00      PROB H
ATOM  10032  CD  ILE   150       1.950 -12.915  12.847  1.00  0.50      PROB C
ATOM  10033  HD1 ILE   150       1.848 -12.310  11.921  1.00  0.00      PROB H
ATOM  10034  HD2 ILE   150       3.006 -13.248  12.933  1.00  0.00      PROB H
ATOM  10035  HD3 ILE   150       1.752 -12.230  13.700  1.00  0.00      PROB H
ATOM  10036  C   ILE   150       1.035 -15.333   9.210  1.00  1.00      PROB C
ATOM  10037  O   ILE   150       0.275 -16.274   8.960  1.00  1.00      PROB O
ATOM  10038  N   ILE   151       2.123 -15.063   8.483  1.00  1.00      PROB N
ATOM  10039  HN  ILE   151       2.718 -14.298   8.715  1.00  0.00      PROB H
ATOM  10040  CA  ILE   151       2.430 -15.847   7.292  1.00  1.00      PROB C
ATOM  10041  HA  ILE   151       1.570 -15.828   6.637  1.00  0.00      PROB H
ATOM  10042  CB  ILE   151       3.633 -15.257   6.540  1.00  0.50      PROB C
ATOM  10043  HB  ILE   151       3.939 -15.952   5.723  1.00  0.00      PROB H
ATOM  10044  CG2 ILE   151       3.245 -13.955   5.857  1.00  0.50      PROB C
ATOM  10045 HG21 ILE   151       3.048 -13.158   6.607  1.00  0.00      PROB H
ATOM  10046 HG22 ILE   151       2.328 -14.081   5.239  1.00  0.00      PROB H
ATOM  10047 HG23 ILE   151       4.070 -13.619   5.205  1.00  0.00      PROB H
ATOM  10048  CG1 ILE   151       4.805 -15.037   7.496  1.00  0.50      PROB C
ATOM  10049 HG11 ILE   151       5.093 -16.011   7.950  1.00  0.00      PROB H
ATOM  10050 HG12 ILE   151       4.519 -14.359   8.333  1.00  0.00      PROB H
ATOM  10051  CD  ILE   151       6.020 -14.425   6.837  1.00  0.50      PROB C
ATOM  10052  HD1 ILE   151       5.839 -13.365   6.557  1.00  0.00      PROB H
ATOM  10053  HD2 ILE   151       6.301 -14.983   5.918  1.00  0.00      PROB H
ATOM  10054  HD3 ILE   151       6.896 -14.431   7.522  1.00  0.00      PROB H
ATOM  10055  C   ILE   151       2.683 -17.308   7.664  1.00  1.00      PROB C
ATOM  10056  O   ILE   151       2.977 -17.652   8.815  1.00  1.00      PROB O
ATOM  10057  N   GLU   152       2.559 -18.176   6.660  1.00  1.00      PROB N
ATOM  10058  HN  GLU   152       2.208 -17.907   5.749  1.00  0.00      PROB H
ATOM  10059  CA  GLU   152       2.692 -19.611   6.899  1.00  1.00      PROB C
ATOM  10060  HA  GLU   152       1.999 -19.884   7.686  1.00  0.00      PROB H
ATOM  10061  CB  GLU   152       2.307 -20.382   5.629  1.00  0.50      PROB C
ATOM  10062  HB1 GLU   152       2.386 -21.469   5.865  1.00  0.00      PROB H
ATOM  10063  HB2 GLU   152       3.011 -20.192   4.795  1.00  0.00      PROB H
ATOM  10064  CG  GLU   152       0.889 -20.121   5.151  1.00  0.50      PROB C
ATOM  10065  HG1 GLU   152       0.232 -19.824   5.994  1.00  0.00      PROB H
ATOM  10066  HG2 GLU   152       0.507 -21.056   4.695  1.00  0.00      PROB H
ATOM  10067  CD  GLU   152       0.821 -19.045   4.084  1.00  0.50      PROB C
ATOM  10068  OE1 GLU   152       0.560 -19.385   2.911  1.00  0.50      PROB O
ATOM  10069  OE2 GLU   152       1.028 -17.861   4.420  1.00  0.50      PROB O
ATOM  10070  C   GLU   152       4.074 -20.034   7.388  1.00  1.00      PROB C
ATOM  10071  O   GLU   152       4.135 -20.873   8.303  1.00  1.00      PROB O
ATOM  10072  N   PRO   153       5.196 -19.542   6.841  1.00  1.00      PROB N
ATOM  10073  CD  PRO   153       5.359 -18.726   5.622  1.00  0.50      PROB C
ATOM  10074  HD1 PRO   153       5.234 -17.657   5.894  1.00  0.00      PROB H
ATOM  10075  HD2 PRO   153       4.647 -18.995   4.822  1.00  0.00      PROB H
ATOM  10076  CA  PRO   153       6.501 -19.965   7.380  1.00  1.00      PROB C
ATOM  10077  HA  PRO   153       6.575 -21.040   7.289  1.00  0.00      PROB H
ATOM  10078  CB  PRO   153       7.502 -19.223   6.486  1.00  0.50      PROB C
ATOM  10079  HB1 PRO   153       8.423 -19.829   6.323  1.00  0.00      PROB H
ATOM  10080  HB2 PRO   153       7.786 -18.242   6.927  1.00  0.00      PROB H
ATOM  10081  CG  PRO   153       6.772 -19.000   5.218  1.00  0.50      PROB C
ATOM  10082  HG1 PRO   153       7.191 -18.158   4.624  1.00  0.00      PROB H
ATOM  10083  HG2 PRO   153       6.826 -19.917   4.580  1.00  0.00      PROB H
ATOM  10084  C   PRO   153       6.696 -19.623   8.848  1.00  1.00      PROB C
ATOM  10085  O   PRO   153       7.239 -20.441   9.604  1.00  1.00      PROB O
ATOM  10086  N   LEU   154       6.270 -18.433   9.277  1.00  1.00      PROB N
ATOM  10087  HN  LEU   154       5.827 -17.785   8.668  1.00  0.00      PROB H
ATOM  10088  CA  LEU   154       6.388 -18.076  10.686  1.00  1.00      PROB C
ATOM  10089  HA  LEU   154       7.406 -18.239  11.005  1.00  0.00      PROB H
ATOM  10090  CB  LEU   154       5.978 -16.621  10.901  1.00  0.50      PROB C
ATOM  10091  HB1 LEU   154       5.803 -16.442  11.991  1.00  0.00      PROB H
ATOM  10092  HB2 LEU   154       5.009 -16.434  10.384  1.00  0.00      PROB H
ATOM  10093  CG  LEU   154       6.981 -15.559  10.454  1.00  0.50      PROB C
ATOM  10094  HG  LEU   154       7.080 -15.598   9.344  1.00  0.00      PROB H
ATOM  10095  CD1 LEU   154       6.496 -14.175  10.845  1.00  0.50      PROB C
ATOM  10096 HD11 LEU   154       6.359 -14.121  11.946  1.00  0.00      PROB H
ATOM  10097 HD12 LEU   154       5.513 -13.949  10.380  1.00  0.00      PROB H
ATOM  10098 HD13 LEU   154       7.234 -13.403  10.541  1.00  0.00      PROB H
ATOM  10099  CD2 LEU   154       8.352 -15.836  11.047  1.00  0.50      PROB C
ATOM  10100 HD21 LEU   154       8.819 -16.734  10.594  1.00  0.00      PROB H
ATOM  10101 HD22 LEU   154       8.281 -15.986  12.146  1.00  0.00      PROB H
ATOM  10102 HD23 LEU   154       9.034 -14.977  10.862  1.00  0.00      PROB H
ATOM  10103  C   LEU   154       5.556 -19.005  11.560  1.00  1.00      PROB C
ATOM  10104  O   LEU   154       6.055 -19.540  12.555  1.00  1.00      PROB O
ATOM  10105  N   GLN   155       4.287 -19.219  11.198  1.00  1.00      PROB N
ATOM  10106  HN  GLN   155       3.873 -18.770  10.405  1.00  0.00      PROB H
ATOM  10107  CA  GLN   155       3.447 -20.148  11.947  1.00  1.00      PROB C
ATOM  10108  HA  GLN   155       3.403 -19.833  12.981  1.00  0.00      PROB H
ATOM  10109  CB  GLN   155       2.036 -20.176  11.358  1.00  0.50      PROB C
ATOM  10110  HB1 GLN   155       1.516 -21.091  11.743  1.00  0.00      PROB H
ATOM  10111  HB2 GLN   155       2.103 -20.286  10.251  1.00  0.00      PROB H
ATOM  10112  CG  GLN   155       1.188 -18.969  11.708  1.00  0.50      PROB C
ATOM  10113  HG1 GLN   155       1.552 -18.099  11.127  1.00  0.00      PROB H
ATOM  10114  HG2 GLN   155       1.291 -18.734  12.791  1.00  0.00      PROB H
ATOM  10115  CD  GLN   155      -0.285 -19.200  11.441  1.00  0.50      PROB C
ATOM  10116  OE1 GLN   155      -0.861 -20.194  11.884  1.00  0.50      PROB O
ATOM  10117  NE2 GLN   155      -0.905 -18.282  10.707  1.00  0.50      PROB N
ATOM  10118 HE21 GLN   155      -0.373 -17.599  10.202  1.00  0.00      PROB H
ATOM  10119 HE22 GLN   155      -1.889 -18.190  10.833  1.00  0.00      PROB H
ATOM  10120  C   GLN   155       4.037 -21.552  11.957  1.00  1.00      PROB C
ATOM  10121  O   GLN   155       3.798 -22.321  12.895  1.00  1.00      PROB O
ATOM  10122  N   SER   156       4.808 -21.902  10.928  1.00  1.00      PROB N
ATOM  10123  HN  SER   156       4.908 -21.287  10.148  1.00  0.00      PROB H
ATOM  10124  CA  SER   156       5.453 -23.206  10.870  1.00  1.00      PROB C
ATOM  10125  HA  SER   156       4.774 -23.959  11.240  1.00  0.00      PROB H
ATOM  10126  CB  SER   156       5.806 -23.551   9.423  1.00  0.50      PROB C
ATOM  10127  HB1 SER   156       6.459 -22.766   8.987  1.00  0.00      PROB H
ATOM  10128  HB2 SER   156       4.863 -23.594   8.844  1.00  0.00      PROB H
ATOM  10129  OG  SER   156       6.468 -24.801   9.344  1.00  0.50      PROB O
ATOM  10130  HG1 SER   156       5.798 -25.444   8.991  1.00  0.00      PROB H
ATOM  10131  C   SER   156       6.708 -23.279  11.727  1.00  1.00      PROB C
ATOM  10132  O   SER   156       7.078 -24.371  12.169  1.00  1.00      PROB O
ATOM  10133  N   ARG   157       7.367 -22.148  11.972  1.00  1.00      PROB N
ATOM  10134  HN  ARG   157       7.013 -21.281  11.624  1.00  0.00      PROB H
ATOM  10135  CA  ARG   157       8.621 -22.149  12.716  1.00  1.00      PROB C
ATOM  10136  HA  ARG   157       9.184 -23.040  12.471  1.00  0.00      PROB H
ATOM  10137  CB  ARG   157       9.456 -20.924  12.341  1.00  0.50      PROB C
ATOM  10138  HB1 ARG   157      10.138 -20.623  13.173  1.00  0.00      PROB H
ATOM  10139  HB2 ARG   157       8.749 -20.076  12.182  1.00  0.00      PROB H
ATOM  10140  CG  ARG   157      10.329 -21.128  11.117  1.00  0.50      PROB C
ATOM  10141  HG1 ARG   157       9.698 -21.637  10.347  1.00  0.00      PROB H
ATOM  10142  HG2 ARG   157      11.174 -21.813  11.351  1.00  0.00      PROB H
ATOM  10143  CD  ARG   157      10.850 -19.809  10.578  1.00  0.50      PROB C
ATOM  10144  HD1 ARG   157      11.855 -19.567  11.001  1.00  0.00      PROB H
ATOM  10145  HD2 ARG   157      10.179 -18.977  10.898  1.00  0.00      PROB H
ATOM  10146  NE  ARG   157      10.867 -19.790   9.120  1.00  0.50      PROB N
ATOM  10147  HE  ARG   157      10.077 -19.473   8.610  1.00  0.00      PROB H
ATOM  10148  CZ  ARG   157      11.866 -20.255   8.379  1.00  0.50      PROB C
ATOM  10149  NH1 ARG   157      12.938 -20.775   8.960  1.00  0.50      PROB N
ATOM  10150 HH11 ARG   157      12.957 -20.865   9.943  1.00  0.00      PROB H
ATOM  10151 HH12 ARG   157      13.788 -20.984   8.447  1.00  0.00      PROB H
ATOM  10152  NH2 ARG   157      11.797 -20.199   7.057  1.00  0.50      PROB N
ATOM  10153 HH21 ARG   157      12.653 -20.232   6.554  1.00  0.00      PROB H
ATOM  10154 HH22 ARG   157      11.001 -20.647   6.612  1.00  0.00      PROB H
ATOM  10155  C   ARG   157       8.428 -22.183  14.226  1.00  1.00      PROB C
ATOM  10156  O   ARG   157       9.291 -22.709  14.938  1.00  1.00      PROB O
ATOM  10157  N   CYS   158       7.323 -21.644  14.735  1.00  1.00      PROB N
ATOM  10158  HN  CYS   158       6.579 -21.338  14.142  1.00  0.00      PROB H
ATOM  10159  CA  CYS   158       7.107 -21.525  16.169  1.00  1.00      PROB C
ATOM  10160  HA  CYS   158       7.915 -21.988  16.720  1.00  0.00      PROB H
ATOM  10161  CB  CYS   158       7.010 -20.057  16.587  1.00  0.50      PROB C
ATOM  10162  HB1 CYS   158       8.024 -19.619  16.537  1.00  0.00      PROB H
ATOM  10163  HB2 CYS   158       6.653 -19.969  17.632  1.00  0.00      PROB H
ATOM  10164  SG  CYS   158       5.950 -19.052  15.546  1.00  0.50      PROB S
ATOM  10165  HG1 CYS   158       6.489 -19.411  14.385  1.00  0.00      PROB H
ATOM  10166  C   CYS   158       5.842 -22.261  16.595  1.00  1.00      PROB C
ATOM  10167  O   CYS   158       4.945 -22.513  15.787  1.00  1.00      PROB O
ATOM  10168  N   ALA   159       5.787 -22.600  17.881  1.00  1.00      PROB N
ATOM  10169  HN  ALA   159       6.514 -22.356  18.524  1.00  0.00      PROB H
ATOM  10170  CA  ALA   159       4.627 -23.292  18.430  1.00  1.00      PROB C
ATOM  10171  HA  ALA   159       4.259 -23.999  17.696  1.00  0.00      PROB H
ATOM  10172  CB  ALA   159       5.018 -24.054  19.695  1.00  0.50      PROB C
ATOM  10173  HB1 ALA   159       5.413 -23.358  20.468  1.00  0.00      PROB H
ATOM  10174  HB2 ALA   159       5.809 -24.800  19.467  1.00  0.00      PROB H
ATOM  10175  HB3 ALA   159       4.147 -24.596  20.123  1.00  0.00      PROB H
ATOM  10176  C   ALA   159       3.506 -22.305  18.732  1.00  1.00      PROB C
ATOM  10177  O   ALA   159       3.752 -21.191  19.202  1.00  1.00      PROB O
ATOM  10178  N   ILE   160       2.274 -22.724  18.467  1.00  1.00      PROB N
ATOM  10179  HN  ILE   160       2.157 -23.648  18.127  1.00  0.00      PROB H
ATOM  10180  CA  ILE   160       1.100 -21.885  18.675  1.00  1.00      PROB C
ATOM  10181  HA  ILE   160       1.389 -20.843  18.670  1.00  0.00      PROB H
ATOM  10182  CB  ILE   160       0.049 -22.122  17.581  1.00  0.50      PROB C
ATOM  10183  HB  ILE   160      -0.265 -23.193  17.605  1.00  0.00      PROB H
ATOM  10184  CG2 ILE   160      -1.174 -21.251  17.821  1.00  0.50      PROB C
ATOM  10185 HG21 ILE   160      -0.881 -20.192  17.990  1.00  0.00      PROB H
ATOM  10186 HG22 ILE   160      -1.743 -21.593  18.711  1.00  0.00      PROB H
ATOM  10187 HG23 ILE   160      -1.854 -21.285  16.942  1.00  0.00      PROB H
ATOM  10188  CG1 ILE   160       0.642 -21.844  16.198  1.00  0.50      PROB C
ATOM  10189 HG11 ILE   160      -0.120 -22.096  15.423  1.00  0.00      PROB H
ATOM  10190 HG12 ILE   160       1.513 -22.511  16.000  1.00  0.00      PROB H
ATOM  10191  CD  ILE   160       1.077 -20.411  15.997  1.00  0.50      PROB C
ATOM  10192  HD1 ILE   160       1.875 -20.177  16.725  1.00  0.00      PROB H
ATOM  10193  HD2 ILE   160       0.240 -19.692  16.112  1.00  0.00      PROB H
ATOM  10194  HD3 ILE   160       1.507 -20.278  14.979  1.00  0.00      PROB H
ATOM  10195  C   ILE   160       0.527 -22.179  20.055  1.00  1.00      PROB C
ATOM  10196  O   ILE   160       0.269 -23.339  20.394  1.00  1.00      PROB O
ATOM  10197  N   LEU   161       0.329 -21.132  20.851  1.00  1.00      PROB N
ATOM  10198  HN  LEU   161       0.633 -20.214  20.571  1.00  0.00      PROB H
ATOM  10199  CA  LEU   161      -0.289 -21.233  22.169  1.00  1.00      PROB C
ATOM  10200  HA  LEU   161      -0.550 -22.259  22.391  1.00  0.00      PROB H
ATOM  10201  CB  LEU   161       0.651 -20.731  23.264  1.00  0.50      PROB C
ATOM  10202  HB1 LEU   161       0.047 -20.464  24.165  1.00  0.00      PROB H
ATOM  10203  HB2 LEU   161       1.129 -19.785  22.919  1.00  0.00      PROB H
ATOM  10204  CG  LEU   161       1.748 -21.678  23.760  1.00  0.50      PROB C
ATOM  10205  HG  LEU   161       1.292 -22.684  23.929  1.00  0.00      PROB H
ATOM  10206  CD1 LEU   161       2.867 -21.826  22.739  1.00  0.50      PROB C
ATOM  10207 HD11 LEU   161       3.219 -20.829  22.401  1.00  0.00      PROB H
ATOM  10208 HD12 LEU   161       2.534 -22.396  21.849  1.00  0.00      PROB H
ATOM  10209 HD13 LEU   161       3.733 -22.362  23.177  1.00  0.00      PROB H
ATOM  10210  CD2 LEU   161       2.297 -21.202  25.097  1.00  0.50      PROB C
ATOM  10211 HD21 LEU   161       1.512 -21.197  25.883  1.00  0.00      PROB H
ATOM  10212 HD22 LEU   161       2.657 -20.153  24.984  1.00  0.00      PROB H
ATOM  10213 HD23 LEU   161       3.173 -21.764  25.453  1.00  0.00      PROB H
ATOM  10214  C   LEU   161      -1.584 -20.433  22.145  1.00  1.00      PROB C
ATOM  10215  O   LEU   161      -1.559 -19.199  22.055  1.00  1.00      PROB O
ATOM  10216  N   ARG   162      -2.711 -21.136  22.222  1.00  1.00      PROB N
ATOM  10217  HN  ARG   162      -2.702 -22.125  22.319  1.00  0.00      PROB H
ATOM  10218  CA  ARG   162      -4.013 -20.490  22.216  1.00  1.00      PROB C
ATOM  10219  HA  ARG   162      -3.940 -19.534  21.712  1.00  0.00      PROB H
ATOM  10220  CB  ARG   162      -5.035 -21.356  21.477  1.00  0.50      PROB C
ATOM  10221  HB1 ARG   162      -5.955 -20.763  21.270  1.00  0.00      PROB H
ATOM  10222  HB2 ARG   162      -5.350 -22.192  22.151  1.00  0.00      PROB H
ATOM  10223  CG  ARG   162      -4.506 -21.997  20.206  1.00  0.50      PROB C
ATOM  10224  HG1 ARG   162      -5.054 -22.963  20.071  1.00  0.00      PROB H
ATOM  10225  HG2 ARG   162      -3.432 -22.269  20.220  1.00  0.00      PROB H
ATOM  10226  CD  ARG   162      -4.783 -21.131  18.991  1.00  0.50      PROB C
ATOM  10227  HD1 ARG   162      -4.131 -20.225  19.011  1.00  0.00      PROB H
ATOM  10228  HD2 ARG   162      -5.852 -20.806  19.026  1.00  0.00      PROB H
ATOM  10229  NE  ARG   162      -4.554 -21.857  17.745  1.00  0.50      PROB N
ATOM  10230  HE  ARG   162      -4.115 -22.746  17.772  1.00  0.00      PROB H
ATOM  10231  CZ  ARG   162      -4.944 -21.431  16.549  1.00  0.50      PROB C
ATOM  10232  NH1 ARG   162      -5.587 -20.278  16.431  1.00  0.50      PROB N
ATOM  10233 HH11 ARG   162      -5.800 -19.734  17.227  1.00  0.00      PROB H
ATOM  10234 HH12 ARG   162      -5.927 -19.915  15.561  1.00  0.00      PROB H
ATOM  10235  NH2 ARG   162      -4.692 -22.158  15.469  1.00  0.50      PROB N
ATOM  10236 HH21 ARG   162      -4.239 -23.047  15.513  1.00  0.00      PROB H
ATOM  10237 HH22 ARG   162      -5.025 -21.811  14.608  1.00  0.00      PROB H
ATOM  10238  C   ARG   162      -4.485 -20.235  23.640  1.00  1.00      PROB C
ATOM  10239  O   ARG   162      -4.358 -21.096  24.516  1.00  1.00      PROB O
ATOM  10240  N   TYR   163      -5.030 -19.044  23.868  1.00  1.00      PROB N
ATOM  10241  HN  TYR   163      -5.005 -18.320  23.175  1.00  0.00      PROB H
ATOM  10242  CA  TYR   163      -5.586 -18.662  25.155  1.00  1.00      PROB C
ATOM  10243  HA  TYR   163      -5.452 -19.447  25.885  1.00  0.00      PROB H
ATOM  10244  CB  TYR   163      -4.982 -17.343  25.644  1.00  0.50      PROB C
ATOM  10245  HB1 TYR   163      -5.641 -16.863  26.402  1.00  0.00      PROB H
ATOM  10246  HB2 TYR   163      -4.859 -16.640  24.791  1.00  0.00      PROB H
ATOM  10247  CG  TYR   163      -3.639 -17.486  26.322  1.00  0.50      PROB C
ATOM  10248  CD1 TYR   163      -3.026 -18.726  26.442  1.00  0.50      PROB C
ATOM  10249  HD1 TYR   163      -3.461 -19.637  26.087  1.00  0.00      PROB H
ATOM  10250  CE1 TYR   163      -1.800 -18.858  27.061  1.00  0.50      PROB C
ATOM  10251  HE1 TYR   163      -1.324 -19.823  27.137  1.00  0.00      PROB H
ATOM  10252  CZ  TYR   163      -1.171 -17.743  27.573  1.00  0.50      PROB C
ATOM  10253  OH  TYR   163       0.050 -17.868  28.191  1.00  0.50      PROB O
ATOM  10254  HH  TYR   163       0.327 -17.016  28.562  1.00  0.00      PROB H
ATOM  10255  CD2 TYR   163      -2.986 -16.379  26.846  1.00  0.50      PROB C
ATOM  10256  HD2 TYR   163      -3.497 -15.431  26.860  1.00  0.00      PROB H
ATOM  10257  CE2 TYR   163      -1.759 -16.502  27.468  1.00  0.50      PROB C
ATOM  10258  HE2 TYR   163      -1.277 -15.633  27.893  1.00  0.00      PROB H
ATOM  10259  C   TYR   163      -7.096 -18.534  25.026  1.00  1.00      PROB C
ATOM  10260  O   TYR   163      -7.589 -17.758  24.198  1.00  1.00      PROB O
ATOM  10261  N   SER   164      -7.823 -19.292  25.836  1.00  1.00      PROB N
ATOM  10262  HN  SER   164      -7.454 -19.927  26.514  1.00  0.00      PROB H
ATOM  10263  CA  SER   164      -9.276 -19.274  25.825  1.00  1.00      PROB C
ATOM  10264  HA  SER   164      -9.637 -19.121  24.815  1.00  0.00      PROB H
ATOM  10265  CB  SER   164      -9.837 -20.602  26.342  1.00  0.50      PROB C
ATOM  10266  HB1 SER   164      -9.673 -21.397  25.593  1.00  0.00      PROB H
ATOM  10267  HB2 SER   164     -10.930 -20.560  26.554  1.00  0.00      PROB H
ATOM  10268  OG  SER   164      -9.143 -21.031  27.501  1.00  0.50      PROB O
ATOM  10269  HG1 SER   164      -9.409 -20.525  28.286  1.00  0.00      PROB H
ATOM  10270  C   SER   164      -9.798 -18.121  26.671  1.00  1.00      PROB C
ATOM  10271  O   SER   164      -9.079 -17.539  27.485  1.00  1.00      PROB O
ATOM  10272  N   LYS   165     -11.070 -17.791  26.459  1.00  1.00      PROB N
ATOM  10273  HN  LYS   165     -11.618 -18.277  25.785  1.00  0.00      PROB H
ATOM  10274  CA  LYS   165     -11.697 -16.728  27.228  1.00  1.00      PROB C
ATOM  10275  HA  LYS   165     -11.064 -15.854  27.154  1.00  0.00      PROB H
ATOM  10276  CB  LYS   165     -13.084 -16.410  26.668  1.00  0.50      PROB C
ATOM  10277  HB1 LYS   165     -13.835 -17.074  27.154  1.00  0.00      PROB H
ATOM  10278  HB2 LYS   165     -13.073 -16.677  25.584  1.00  0.00      PROB H
ATOM  10279  CG  LYS   165     -13.472 -14.945  26.781  1.00  0.50      PROB C
ATOM  10280  HG1 LYS   165     -12.645 -14.311  26.379  1.00  0.00      PROB H
ATOM  10281  HG2 LYS   165     -13.593 -14.679  27.855  1.00  0.00      PROB H
ATOM  10282  CD  LYS   165     -14.747 -14.645  26.011  1.00  0.50      PROB C
ATOM  10283  HD1 LYS   165     -14.606 -14.890  24.936  1.00  0.00      PROB H
ATOM  10284  HD2 LYS   165     -14.909 -13.557  26.157  1.00  0.00      PROB H
ATOM  10285  CE  LYS   165     -15.934 -15.395  26.591  1.00  0.50      PROB C
ATOM  10286  HE1 LYS   165     -16.077 -15.121  27.660  1.00  0.00      PROB H
ATOM  10287  HE2 LYS   165     -15.793 -16.496  26.525  1.00  0.00      PROB H
ATOM  10288  NZ  LYS   165     -17.195 -15.082  25.864  1.00  0.50      PROB N
ATOM  10289  HZ1 LYS   165     -17.076 -15.364  24.872  1.00  0.00      PROB H
ATOM  10290  HZ2 LYS   165     -17.340 -14.052  25.962  1.00  0.00      PROB H
ATOM  10291  HZ3 LYS   165     -17.944 -15.625  26.350  1.00  0.00      PROB H
ATOM  10292  C   LYS   165     -11.787 -17.126  28.700  1.00  1.00      PROB C
ATOM  10293  O   LYS   165     -11.825 -18.305  29.057  1.00  1.00      PROB O
ATOM  10294  N   LEU   166     -11.821 -16.114  29.561  1.00  1.00      PROB N
ATOM  10295  HN  LEU   166     -11.809 -15.166  29.264  1.00  0.00      PROB H
ATOM  10296  CA  LEU   166     -11.796 -16.326  31.000  1.00  1.00      PROB C
ATOM  10297  HA  LEU   166     -11.150 -17.163  31.216  1.00  0.00      PROB H
ATOM  10298  CB  LEU   166     -11.351 -15.055  31.723  1.00  0.50      PROB C
ATOM  10299  HB1 LEU   166     -11.696 -15.098  32.782  1.00  0.00      PROB H
ATOM  10300  HB2 LEU   166     -11.837 -14.171  31.254  1.00  0.00      PROB H
ATOM  10301  CG  LEU   166      -9.841 -14.828  31.791  1.00  0.50      PROB C
ATOM  10302  HG  LEU   166      -9.476 -14.587  30.761  1.00  0.00      PROB H
ATOM  10303  CD1 LEU   166      -9.521 -13.656  32.697  1.00  0.50      PROB C
ATOM  10304 HD11 LEU   166      -9.741 -13.909  33.757  1.00  0.00      PROB H
ATOM  10305 HD12 LEU   166     -10.160 -12.801  32.390  1.00  0.00      PROB H
ATOM  10306 HD13 LEU   166      -8.448 -13.375  32.615  1.00  0.00      PROB H
ATOM  10307  CD2 LEU   166      -9.134 -16.085  32.264  1.00  0.50      PROB C
ATOM  10308 HD21 LEU   166      -9.153 -16.882  31.491  1.00  0.00      PROB H
ATOM  10309 HD22 LEU   166      -9.601 -16.476  33.195  1.00  0.00      PROB H
ATOM  10310 HD23 LEU   166      -8.067 -15.862  32.485  1.00  0.00      PROB H
ATOM  10311  C   LEU   166     -13.172 -16.757  31.492  1.00  1.00      PROB C
ATOM  10312  O   LEU   166     -14.189 -16.168  31.112  1.00  1.00      PROB O
ATOM  10313  N   SER   167     -13.197 -17.784  32.337  1.00  1.00      PROB N
ATOM  10314  HN  SER   167     -12.366 -18.267  32.604  1.00  0.00      PROB H
ATOM  10315  CA  SER   167     -14.443 -18.246  32.924  1.00  1.00      PROB C
ATOM  10316  HA  SER   167     -15.228 -18.248  32.185  1.00  0.00      PROB H
ATOM  10317  CB  SER   167     -14.283 -19.662  33.475  1.00  0.50      PROB C
ATOM  10318  HB1 SER   167     -13.274 -19.799  33.928  1.00  0.00      PROB H
ATOM  10319  HB2 SER   167     -14.408 -20.324  32.614  1.00  0.00      PROB H
ATOM  10320  OG  SER   167     -15.267 -19.939  34.456  1.00  0.50      PROB O
ATOM  10321  HG1 SER   167     -15.108 -20.743  35.015  1.00  0.00      PROB H
ATOM  10322  C   SER   167     -14.893 -17.291  34.027  1.00  1.00      PROB C
ATOM  10323  O   SER   167     -14.170 -16.379  34.438  1.00  1.00      PROB O
ATOM  10324  N   ASP   168     -16.116 -17.513  34.514  1.00  1.00      PROB N
ATOM  10325  HN  ASP   168     -16.643 -18.317  34.242  1.00  0.00      PROB H
ATOM  10326  CA  ASP   168     -16.656 -16.655  35.563  1.00  1.00      PROB C
ATOM  10327  HA  ASP   168     -16.483 -15.624  35.283  1.00  0.00      PROB H
ATOM  10328  CB  ASP   168     -18.161 -16.881  35.704  1.00  0.50      PROB C
ATOM  10329  HB1 ASP   168     -18.616 -16.093  36.330  1.00  0.00      PROB H
ATOM  10330  HB2 ASP   168     -18.358 -17.869  36.182  1.00  0.00      PROB H
ATOM  10331  CG  ASP   168     -18.874 -16.898  34.368  1.00  0.50      PROB C
ATOM  10332  OD1 ASP   168     -19.882 -17.624  34.239  1.00  0.50      PROB O
ATOM  10333  OD2 ASP   168     -18.427 -16.184  33.444  1.00  0.50      PROB O
ATOM  10334  C   ASP   168     -15.951 -16.894  36.894  1.00  1.00      PROB C
ATOM  10335  O   ASP   168     -15.761 -15.956  37.678  1.00  1.00      PROB O
ATOM  10336  N   GLU   169     -15.547 -18.138  37.159  1.00  1.00      PROB N
ATOM  10337  HN  GLU   169     -15.694 -18.897  36.514  1.00  0.00      PROB H
ATOM  10338  CA  GLU   169     -14.945 -18.464  38.449  1.00  1.00      PROB C
ATOM  10339  HA  GLU   169     -15.600 -18.100  39.230  1.00  0.00      PROB H
ATOM  10340  CB  GLU   169     -14.801 -19.979  38.592  1.00  0.50      PROB C
ATOM  10341  HB1 GLU   169     -14.330 -20.193  39.574  1.00  0.00      PROB H
ATOM  10342  HB2 GLU   169     -14.057 -20.342  37.845  1.00  0.00      PROB H
ATOM  10343  CG  GLU   169     -16.116 -20.737  38.503  1.00  0.50      PROB C
ATOM  10344  HG1 GLU   169     -16.926 -20.078  38.809  1.00  0.00      PROB H
ATOM  10345  HG2 GLU   169     -16.151 -21.618  39.166  1.00  0.00      PROB H
ATOM  10346  CD  GLU   169     -16.393 -21.263  37.110  1.00  0.50      PROB C
ATOM  10347  OE1 GLU   169     -15.436 -21.376  36.314  1.00  0.50      PROB O
ATOM  10348  OE2 GLU   169     -17.566 -21.565  36.809  1.00  0.50      PROB O
ATOM  10349  C   GLU   169     -13.594 -17.779  38.625  1.00  1.00      PROB C
ATOM  10350  O   GLU   169     -13.300 -17.241  39.697  1.00  1.00      PROB O
ATOM  10351  N   ASP   170     -12.762 -17.780  37.582  1.00  1.00      PROB N
ATOM  10352  HN  ASP   170     -12.995 -18.253  36.734  1.00  0.00      PROB H
ATOM  10353  CA  ASP   170     -11.440 -17.174  37.690  1.00  1.00      PROB C
ATOM  10354  HA  ASP   170     -10.958 -17.554  38.581  1.00  0.00      PROB H
ATOM  10355  CB  ASP   170     -10.595 -17.534  36.468  1.00  0.50      PROB C
ATOM  10356  HB1 ASP   170      -9.629 -16.989  36.469  1.00  0.00      PROB H
ATOM  10357  HB2 ASP   170     -11.137 -17.274  35.533  1.00  0.00      PROB H
ATOM  10358  CG  ASP   170     -10.261 -19.012  36.409  1.00  0.50      PROB C
ATOM  10359  OD1 ASP   170     -10.143 -19.552  35.289  1.00  0.50      PROB O
ATOM  10360  OD2 ASP   170     -10.118 -19.635  37.483  1.00  0.50      PROB O
ATOM  10361  C   ASP   170     -11.525 -15.659  37.847  1.00  1.00      PROB C
ATOM  10362  O   ASP   170     -10.812 -15.075  38.673  1.00  1.00      PROB O
ATOM  10363  N   VAL   171     -12.389 -15.008  37.063  1.00  1.00      PROB N
ATOM  10364  HN  VAL   171     -12.942 -15.496  36.386  1.00  0.00      PROB H
ATOM  10365  CA  VAL   171     -12.564 -13.564  37.195  1.00  1.00      PROB C
ATOM  10366  HA  VAL   171     -11.592 -13.097  37.127  1.00  0.00      PROB H
ATOM  10367  CB  VAL   171     -13.449 -13.026  36.056  1.00  0.50      PROB C
ATOM  10368  HB  VAL   171     -14.468 -13.481  36.147  1.00  0.00      PROB H
ATOM  10369  CG1 VAL   171     -13.569 -11.515  36.142  1.00  0.50      PROB C
ATOM  10370 HG11 VAL   171     -12.581 -11.038  36.032  1.00  0.00      PROB H
ATOM  10371 HG12 VAL   171     -14.030 -11.187  37.097  1.00  0.00      PROB H
ATOM  10372 HG13 VAL   171     -14.216 -11.142  35.316  1.00  0.00      PROB H
ATOM  10373  CG2 VAL   171     -12.884 -13.437  34.707  1.00  0.50      PROB C
ATOM  10374 HG21 VAL   171     -12.814 -14.534  34.597  1.00  0.00      PROB H
ATOM  10375 HG22 VAL   171     -11.862 -13.023  34.572  1.00  0.00      PROB H
ATOM  10376 HG23 VAL   171     -13.521 -13.055  33.883  1.00  0.00      PROB H
ATOM  10377  C   VAL   171     -13.136 -13.223  38.564  1.00  1.00      PROB C
ATOM  10378  O   VAL   171     -12.745 -12.229  39.187  1.00  1.00      PROB O
ATOM  10379  N   LEU   172     -14.062 -14.048  39.059  1.00  1.00      PROB N
ATOM  10380  HN  LEU   172     -14.430 -14.826  38.537  1.00  0.00      PROB H
ATOM  10381  CA  LEU   172     -14.627 -13.819  40.386  1.00  1.00      PROB C
ATOM  10382  HA  LEU   172     -15.008 -12.808  40.433  1.00  0.00      PROB H
ATOM  10383  CB  LEU   172     -15.772 -14.798  40.643  1.00  0.50      PROB C
ATOM  10384  HB1 LEU   172     -15.433 -15.822  40.363  1.00  0.00      PROB H
ATOM  10385  HB2 LEU   172     -16.615 -14.552  39.958  1.00  0.00      PROB H
ATOM  10386  CG  LEU   172     -16.302 -14.867  42.077  1.00  0.50      PROB C
ATOM  10387  HG  LEU   172     -15.470 -15.081  42.791  1.00  0.00      PROB H
ATOM  10388  CD1 LEU   172     -16.949 -13.549  42.475  1.00  0.50      PROB C
ATOM  10389 HD11 LEU   172     -17.805 -13.325  41.802  1.00  0.00      PROB H
ATOM  10390 HD12 LEU   172     -16.222 -12.713  42.426  1.00  0.00      PROB H
ATOM  10391 HD13 LEU   172     -17.339 -13.617  43.515  1.00  0.00      PROB H
ATOM  10392  CD2 LEU   172     -17.281 -16.019  42.232  1.00  0.50      PROB C
ATOM  10393 HD21 LEU   172     -16.795 -16.990  41.998  1.00  0.00      PROB H
ATOM  10394 HD22 LEU   172     -18.125 -15.893  41.516  1.00  0.00      PROB H
ATOM  10395 HD23 LEU   172     -17.746 -16.080  43.226  1.00  0.00      PROB H
ATOM  10396  C   LEU   172     -13.557 -13.943  41.464  1.00  1.00      PROB C
ATOM  10397  O   LEU   172     -13.512 -13.146  42.404  1.00  1.00      PROB O
ATOM  10398  N   LYS   173     -12.677 -14.939  41.338  1.00  1.00      PROB N
ATOM  10399  HN  LYS   173     -12.783 -15.615  40.599  1.00  0.00      PROB H
ATOM  10400  CA  LYS   173     -11.605 -15.109  42.317  1.00  1.00      PROB C
ATOM  10401  HA  LYS   173     -12.054 -15.119  43.301  1.00  0.00      PROB H
ATOM  10402  CB  LYS   173     -10.883 -16.434  42.076  1.00  0.50      PROB C
ATOM  10403  HB1 LYS   173     -10.370 -16.356  41.083  1.00  0.00      PROB H
ATOM  10404  HB2 LYS   173     -11.594 -17.261  41.898  1.00  0.00      PROB H
ATOM  10405  CG  LYS   173      -9.826 -16.767  43.116  1.00  0.50      PROB C
ATOM  10406  HG1 LYS   173     -10.299 -16.738  44.125  1.00  0.00      PROB H
ATOM  10407  HG2 LYS   173      -9.016 -15.999  43.094  1.00  0.00      PROB H
ATOM  10408  CD  LYS   173      -9.224 -18.140  42.869  1.00  0.50      PROB C
ATOM  10409  HD1 LYS   173      -8.727 -18.103  41.868  1.00  0.00      PROB H
ATOM  10410  HD2 LYS   173     -10.058 -18.860  42.755  1.00  0.00      PROB H
ATOM  10411  CE  LYS   173      -8.191 -18.489  43.929  1.00  0.50      PROB C
ATOM  10412  HE1 LYS   173      -8.674 -18.493  44.933  1.00  0.00      PROB H
ATOM  10413  HE2 LYS   173      -7.379 -17.752  43.991  1.00  0.00      PROB H
ATOM  10414  NZ  LYS   173      -7.605 -19.840  43.707  1.00  0.50      PROB N
ATOM  10415  HZ1 LYS   173      -7.164 -19.870  42.766  1.00  0.00      PROB H
ATOM  10416  HZ2 LYS   173      -8.325 -20.585  43.733  1.00  0.00      PROB H
ATOM  10417  HZ3 LYS   173      -6.863 -20.053  44.412  1.00  0.00      PROB H
ATOM  10418  C   LYS   173     -10.623 -13.945  42.269  1.00  1.00      PROB C
ATOM  10419  O   LYS   173     -10.160 -13.469  43.315  1.00  1.00      PROB O
ATOM  10420  N   ARG   174     -10.289 -13.474  41.065  1.00  1.00      PROB N
ATOM  10421  HN  ARG   174     -10.640 -13.903  40.224  1.00  0.00      PROB H
ATOM  10422  CA  ARG   174      -9.397 -12.324  40.950  1.00  1.00      PROB C
ATOM  10423  HA  ARG   174      -8.513 -12.566  41.521  1.00  0.00      PROB H
ATOM  10424  CB  ARG   174      -9.048 -12.075  39.484  1.00  0.50      PROB C
ATOM  10425  HB1 ARG   174      -9.985 -11.857  38.918  1.00  0.00      PROB H
ATOM  10426  HB2 ARG   174      -8.647 -13.016  39.050  1.00  0.00      PROB H
ATOM  10427  CG  ARG   174      -8.046 -10.953  39.270  1.00  0.50      PROB C
ATOM  10428  HG1 ARG   174      -8.487  -9.982  39.589  1.00  0.00      PROB H
ATOM  10429  HG2 ARG   174      -7.811 -10.872  38.183  1.00  0.00      PROB H
ATOM  10430  CD  ARG   174      -6.759 -11.211  40.037  1.00  0.50      PROB C
ATOM  10431  HD1 ARG   174      -6.293 -12.155  39.662  1.00  0.00      PROB H
ATOM  10432  HD2 ARG   174      -6.966 -11.318  41.126  1.00  0.00      PROB H
ATOM  10433  NE  ARG   174      -5.807 -10.114  39.890  1.00  0.50      PROB N
ATOM  10434  HE  ARG   174      -6.023  -9.345  39.299  1.00  0.00      PROB H
ATOM  10435  CZ  ARG   174      -4.609 -10.083  40.464  1.00  0.50      PROB C
ATOM  10436  NH1 ARG   174      -4.212 -11.091  41.228  1.00  0.50      PROB N
ATOM  10437 HH11 ARG   174      -4.790 -11.886  41.371  1.00  0.00      PROB H
ATOM  10438 HH12 ARG   174      -3.291 -11.114  41.608  1.00  0.00      PROB H
ATOM  10439  NH2 ARG   174      -3.809  -9.043  40.274  1.00  0.50      PROB N
ATOM  10440 HH21 ARG   174      -4.003  -8.312  39.619  1.00  0.00      PROB H
ATOM  10441 HH22 ARG   174      -2.877  -9.058  40.608  1.00  0.00      PROB H
ATOM  10442  C   ARG   174     -10.021 -11.082  41.574  1.00  1.00      PROB C
ATOM  10443  O   ARG   174      -9.347 -10.333  42.295  1.00  1.00      PROB O
ATOM  10444  N   LEU   175     -11.310 -10.848  41.315  1.00  1.00      PROB N
ATOM  10445  HN  LEU   175     -11.849 -11.436  40.702  1.00  0.00      PROB H
ATOM  10446  CA  LEU   175     -11.987  -9.708  41.924  1.00  1.00      PROB C
ATOM  10447  HA  LEU   175     -11.400  -8.818  41.766  1.00  0.00      PROB H
ATOM  10448  CB  LEU   175     -13.385  -9.549  41.328  1.00  0.50      PROB C
ATOM  10449  HB1 LEU   175     -13.953  -8.789  41.916  1.00  0.00      PROB H
ATOM  10450  HB2 LEU   175     -13.933 -10.517  41.427  1.00  0.00      PROB H
ATOM  10451  CG  LEU   175     -13.451  -9.113  39.865  1.00  0.50      PROB C
ATOM  10452  HG  LEU   175     -12.992  -9.896  39.221  1.00  0.00      PROB H
ATOM  10453  CD1 LEU   175     -14.895  -8.946  39.428  1.00  0.50      PROB C
ATOM  10454 HD11 LEU   175     -15.408  -8.175  40.042  1.00  0.00      PROB H
ATOM  10455 HD12 LEU   175     -15.449  -9.905  39.537  1.00  0.00      PROB H
ATOM  10456 HD13 LEU   175     -14.946  -8.641  38.362  1.00  0.00      PROB H
ATOM  10457  CD2 LEU   175     -12.670  -7.828  39.649  1.00  0.50      PROB C
ATOM  10458 HD21 LEU   175     -11.688  -8.204  39.896  1.00  0.00      PROB H
ATOM  10459 HD22 LEU   175     -13.026  -7.011  40.298  1.00  0.00      PROB H
ATOM  10460 HD23 LEU   175     -12.691  -7.511  38.585  1.00  0.00      PROB H
ATOM  10461  C   LEU   175     -12.067  -9.848  43.437  1.00  1.00      PROB C
ATOM  10462  O   LEU   175     -11.962  -8.850  44.157  1.00  1.00      PROB O
ATOM  10463  N   LEU   176     -12.251 -11.073  43.936  1.00  1.00      PROB N
ATOM  10464  HN  LEU   176     -12.457 -11.856  43.340  1.00  0.00      PROB H
ATOM  10465  CA  LEU   176     -12.250 -11.295  45.377  1.00  1.00      PROB C
ATOM  10466  HA  LEU   176     -12.975 -10.642  45.826  1.00  0.00      PROB H
ATOM  10467  CB  LEU   176     -12.612 -12.748  45.689  1.00  0.50      PROB C
ATOM  10468  HB1 LEU   176     -12.290 -13.013  46.720  1.00  0.00      PROB H
ATOM  10469  HB2 LEU   176     -12.048 -13.414  44.999  1.00  0.00      PROB H
ATOM  10470  CG  LEU   176     -14.090 -13.136  45.600  1.00  0.50      PROB C
ATOM  10471  HG  LEU   176     -14.457 -13.013  44.555  1.00  0.00      PROB H
ATOM  10472  CD1 LEU   176     -14.285 -14.594  45.991  1.00  0.50      PROB C
ATOM  10473 HD11 LEU   176     -13.931 -14.758  47.028  1.00  0.00      PROB H
ATOM  10474 HD12 LEU   176     -13.740 -15.269  45.296  1.00  0.00      PROB H
ATOM  10475 HD13 LEU   176     -15.343 -14.839  45.966  1.00  0.00      PROB H
ATOM  10476  CD2 LEU   176     -14.939 -12.228  46.473  1.00  0.50      PROB C
ATOM  10477 HD21 LEU   176     -14.997 -11.214  46.030  1.00  0.00      PROB H
ATOM  10478 HD22 LEU   176     -14.546 -12.162  47.504  1.00  0.00      PROB H
ATOM  10479 HD23 LEU   176     -15.979 -12.621  46.521  1.00  0.00      PROB H
ATOM  10480  C   LEU   176     -10.898 -10.943  45.984  1.00  1.00      PROB C
ATOM  10481  O   LEU   176     -10.833 -10.281  47.024  1.00  1.00      PROB O
ATOM  10482  N   GLN   177      -9.809 -11.375  45.342  1.00  1.00      PROB N
ATOM  10483  HN  GLN   177      -9.887 -11.932  44.510  1.00  0.00      PROB H
ATOM  10484  CA  GLN   177      -8.480 -11.009  45.823  1.00  1.00      PROB C
ATOM  10485  HA  GLN   177      -8.381 -11.315  46.853  1.00  0.00      PROB H
ATOM  10486  CB  GLN   177      -7.408 -11.699  44.979  1.00  0.50      PROB C
ATOM  10487  HB1 GLN   177      -6.411 -11.262  45.243  1.00  0.00      PROB H
ATOM  10488  HB2 GLN   177      -7.587 -11.475  43.901  1.00  0.00      PROB H
ATOM  10489  CG  GLN   177      -7.330 -13.203  45.177  1.00  0.50      PROB C
ATOM  10490  HG1 GLN   177      -8.246 -13.694  44.790  1.00  0.00      PROB H
ATOM  10491  HG2 GLN   177      -7.237 -13.430  46.257  1.00  0.00      PROB H
ATOM  10492  CD  GLN   177      -6.130 -13.820  44.485  1.00  0.50      PROB C
ATOM  10493  OE1 GLN   177      -5.395 -13.140  43.767  1.00  0.50      PROB O
ATOM  10494  NE2 GLN   177      -5.924 -15.114  44.697  1.00  0.50      PROB N
ATOM  10495 HE21 GLN   177      -5.087 -15.472  44.289  1.00  0.00      PROB H
ATOM  10496 HE22 GLN   177      -6.535 -15.616  45.293  1.00  0.00      PROB H
ATOM  10497  C   GLN   177      -8.284  -9.496  45.804  1.00  1.00      PROB C
ATOM  10498  O   GLN   177      -7.729  -8.919  46.749  1.00  1.00      PROB O
ATOM  10499  N   ILE   178      -8.750  -8.837  44.741  1.00  1.00      PROB N
ATOM  10500  HN  ILE   178      -9.188  -9.318  43.979  1.00  0.00      PROB H
ATOM  10501  CA  ILE   178      -8.568  -7.391  44.623  1.00  1.00      PROB C
ATOM  10502  HA  ILE   178      -7.532  -7.150  44.807  1.00  0.00      PROB H
ATOM  10503  CB  ILE   178      -8.997  -6.907  43.226  1.00  0.50      PROB C
ATOM  10504  HB  ILE   178     -10.020  -7.296  43.005  1.00  0.00      PROB H
ATOM  10505  CG2 ILE   178      -9.054  -5.387  43.180  1.00  0.50      PROB C
ATOM  10506 HG21 ILE   178      -8.122  -4.930  43.582  1.00  0.00      PROB H
ATOM  10507 HG22 ILE   178      -9.913  -5.007  43.765  1.00  0.00      PROB H
ATOM  10508 HG23 ILE   178      -9.190  -5.034  42.134  1.00  0.00      PROB H
ATOM  10509  CG1 ILE   178      -8.035  -7.430  42.160  1.00  0.50      PROB C
ATOM  10510 HG11 ILE   178      -8.084  -6.873  41.210  1.00  0.00      PROB H
ATOM  10511 HG12 ILE   178      -8.087  -8.517  41.999  1.00  0.00      PROB H
ATOM  10512  CD  ILE   178      -6.589  -7.068  42.416  1.00  0.50      PROB C
ATOM  10513  HD1 ILE   178      -6.175  -7.626  43.284  1.00  0.00      PROB H
ATOM  10514  HD2 ILE   178      -6.459  -5.982  42.613  1.00  0.00      PROB H
ATOM  10515  HD3 ILE   178      -5.957  -7.322  41.537  1.00  0.00      PROB H
ATOM  10516  C   ILE   178      -9.329  -6.662  45.726  1.00  1.00      PROB C
ATOM  10517  O   ILE   178      -8.801  -5.744  46.362  1.00  1.00      PROB O
ATOM  10518  N   ILE   179     -10.579  -7.060  45.972  1.00  1.00      PROB N
ATOM  10519  HN  ILE   179     -11.028  -7.781  45.435  1.00  0.00      PROB H
ATOM  10520  CA  ILE   179     -11.387  -6.369  46.976  1.00  1.00      PROB C
ATOM  10521  HA  ILE   179     -11.259  -5.302  46.849  1.00  0.00      PROB H
ATOM  10522  CB  ILE   179     -12.882  -6.690  46.797  1.00  0.50      PROB C
ATOM  10523  HB  ILE   179     -13.466  -6.100  47.545  1.00  0.00      PROB H
ATOM  10524  CG2 ILE   179     -13.358  -6.279  45.409  1.00  0.50      PROB C
ATOM  10525 HG21 ILE   179     -12.814  -6.786  44.596  1.00  0.00      PROB H
ATOM  10526 HG22 ILE   179     -13.201  -5.188  45.264  1.00  0.00      PROB H
ATOM  10527 HG23 ILE   179     -14.442  -6.469  45.267  1.00  0.00      PROB H
ATOM  10528  CG1 ILE   179     -13.164  -8.169  47.063  1.00  0.50      PROB C
ATOM  10529 HG11 ILE   179     -12.952  -8.404  48.131  1.00  0.00      PROB H
ATOM  10530 HG12 ILE   179     -12.490  -8.770  46.441  1.00  0.00      PROB H
ATOM  10531  CD  ILE   179     -14.590  -8.576  46.770  1.00  0.50      PROB C
ATOM  10532  HD1 ILE   179     -14.747  -8.734  45.681  1.00  0.00      PROB H
ATOM  10533  HD2 ILE   179     -15.300  -7.793  47.113  1.00  0.00      PROB H
ATOM  10534  HD3 ILE   179     -14.847  -9.515  47.304  1.00  0.00      PROB H
ATOM  10535  C   ILE   179     -10.899  -6.710  48.380  1.00  1.00      PROB C
ATOM  10536  O   ILE   179     -11.074  -5.928  49.324  1.00  1.00      PROB O
ATOM  10537  N   LYS   180     -10.284  -7.884  48.544  1.00  1.00      PROB N
ATOM  10538  HN  LYS   180     -10.227  -8.539  47.789  1.00  0.00      PROB H
ATOM  10539  CA  LYS   180      -9.690  -8.229  49.829  1.00  1.00      PROB C
ATOM  10540  HA  LYS   180     -10.399  -8.007  50.616  1.00  0.00      PROB H
ATOM  10541  CB  LYS   180      -9.323  -9.714  49.857  1.00  0.50      PROB C
ATOM  10542  HB1 LYS   180      -8.428  -9.783  50.504  1.00  0.00      PROB H
ATOM  10543  HB2 LYS   180      -8.962 -10.017  48.847  1.00  0.00      PROB H
ATOM  10544  CG  LYS   180     -10.455 -10.631  50.294  1.00  0.50      PROB C
ATOM  10545  HG1 LYS   180     -11.087 -10.692  49.395  1.00  0.00      PROB H
ATOM  10546  HG2 LYS   180     -11.078 -10.130  51.070  1.00  0.00      PROB H
ATOM  10547  CD  LYS   180      -9.924 -11.958  50.818  1.00  0.50      PROB C
ATOM  10548  HD1 LYS   180      -9.544 -12.540  49.975  1.00  0.00      PROB H
ATOM  10549  HD2 LYS   180     -10.781 -12.526  51.245  1.00  0.00      PROB H
ATOM  10550  CE  LYS   180      -8.846 -11.750  51.871  1.00  0.50      PROB C
ATOM  10551  HE1 LYS   180      -7.881 -11.382  51.468  1.00  0.00      PROB H
ATOM  10552  HE2 LYS   180      -8.595 -12.730  52.338  1.00  0.00      PROB H
ATOM  10553  NZ  LYS   180      -9.293 -10.852  52.972  1.00  0.50      PROB N
ATOM  10554  HZ1 LYS   180     -10.143 -11.253  53.422  1.00  0.00      PROB H
ATOM  10555  HZ2 LYS   180      -9.523  -9.924  52.558  1.00  0.00      PROB H
ATOM  10556  HZ3 LYS   180      -8.509 -10.713  53.650  1.00  0.00      PROB H
ATOM  10557  C   LYS   180      -8.467  -7.368  50.108  1.00  1.00      PROB C
ATOM  10558  O   LYS   180      -8.246  -6.925  51.242  1.00  1.00      PROB O
ATOM  10559  N   LEU   181      -7.657  -7.116  49.078  1.00  1.00      PROB N
ATOM  10560  HN  LEU   181      -7.824  -7.475  48.158  1.00  0.00      PROB H
ATOM  10561  CA  LEU   181      -6.457  -6.312  49.272  1.00  1.00      PROB C
ATOM  10562  HA  LEU   181      -6.034  -6.522  50.245  1.00  0.00      PROB H
ATOM  10563  CB  LEU   181      -5.417  -6.699  48.210  1.00  0.50      PROB C
ATOM  10564  HB1 LEU   181      -5.727  -6.271  47.228  1.00  0.00      PROB H
ATOM  10565  HB2 LEU   181      -5.507  -7.805  48.089  1.00  0.00      PROB H
ATOM  10566  CG  LEU   181      -3.920  -6.412  48.401  1.00  0.50      PROB C
ATOM  10567  HG  LEU   181      -3.648  -6.605  49.467  1.00  0.00      PROB H
ATOM  10568  CD1 LEU   181      -3.099  -7.374  47.550  1.00  0.50      PROB C
ATOM  10569 HD11 LEU   181      -3.364  -7.264  46.476  1.00  0.00      PROB H
ATOM  10570 HD12 LEU   181      -3.269  -8.426  47.855  1.00  0.00      PROB H
ATOM  10571 HD13 LEU   181      -2.016  -7.147  47.637  1.00  0.00      PROB H
ATOM  10572  CD2 LEU   181      -3.540  -4.980  48.067  1.00  0.50      PROB C
ATOM  10573 HD21 LEU   181      -3.604  -4.325  48.963  1.00  0.00      PROB H
ATOM  10574 HD22 LEU   181      -4.261  -4.607  47.326  1.00  0.00      PROB H
ATOM  10575 HD23 LEU   181      -2.516  -4.951  47.648  1.00  0.00      PROB H
ATOM  10576  C   LEU   181      -6.748  -4.815  49.238  1.00  1.00      PROB C
ATOM  10577  O   LEU   181      -5.914  -4.027  49.695  1.00  1.00      PROB O
ATOM  10578  N   GLU   182      -7.926  -4.407  48.764  1.00  1.00      PROB N
ATOM  10579  HN  GLU   182      -8.560  -5.064  48.367  1.00  0.00      PROB H
ATOM  10580  CA  GLU   182      -8.257  -2.995  48.617  1.00  1.00      PROB C
ATOM  10581  HA  GLU   182      -7.356  -2.402  48.723  1.00  0.00      PROB H
ATOM  10582  CB  GLU   182      -8.826  -2.729  47.216  1.00  0.50      PROB C
ATOM  10583  HB1 GLU   182      -9.889  -3.050  47.259  1.00  0.00      PROB H
ATOM  10584  HB2 GLU   182      -8.294  -3.385  46.490  1.00  0.00      PROB H
ATOM  10585  CG  GLU   182      -8.698  -1.286  46.744  1.00  0.50      PROB C
ATOM  10586  HG1 GLU   182      -9.142  -0.578  47.474  1.00  0.00      PROB H
ATOM  10587  HG2 GLU   182      -9.222  -1.150  45.786  1.00  0.00      PROB H
ATOM  10588  CD  GLU   182      -7.260  -0.864  46.512  1.00  0.50      PROB C
ATOM  10589  OE1 GLU   182      -6.408  -1.745  46.284  1.00  0.50      PROB O
ATOM  10590  OE2 GLU   182      -6.980   0.354  46.554  1.00  0.50      PROB O
ATOM  10591  C   GLU   182      -9.233  -2.484  49.667  1.00  1.00      PROB C
ATOM  10592  O   GLU   182      -9.370  -1.263  49.816  1.00  1.00      PROB O
ATOM  10593  N   ASP   183      -9.911  -3.372  50.400  1.00  1.00      PROB N
ATOM  10594  HN  ASP   183      -9.780  -4.346  50.236  1.00  0.00      PROB H
ATOM  10595  CA  ASP   183     -10.830  -2.996  51.476  1.00  1.00      PROB C
ATOM  10596  HA  ASP   183     -11.303  -3.901  51.828  1.00  0.00      PROB H
ATOM  10597  CB  ASP   183     -10.060  -2.337  52.631  1.00  0.50      PROB C
ATOM  10598  HB1 ASP   183      -9.573  -1.416  52.274  1.00  0.00      PROB H
ATOM  10599  HB2 ASP   183      -9.269  -3.021  52.989  1.00  0.00      PROB H
ATOM  10600  CG  ASP   183     -10.942  -1.988  53.829  1.00  0.50      PROB C
ATOM  10601  OD1 ASP   183     -12.184  -2.104  53.746  1.00  0.50      PROB O
ATOM  10602  OD2 ASP   183     -10.379  -1.585  54.867  1.00  0.50      PROB O
ATOM  10603  C   ASP   183     -11.940  -2.087  50.937  1.00  1.00      PROB C
ATOM  10604  O   ASP   183     -12.046  -0.904  51.267  1.00  1.00      PROB O
ATOM  10605  N   VAL   184     -12.754  -2.674  50.065  1.00  1.00      PROB N
ATOM  10606  HN  VAL   184     -12.601  -3.617  49.782  1.00  0.00      PROB H
ATOM  10607  CA  VAL   184     -13.916  -1.995  49.504  1.00  1.00      PROB C
ATOM  10608  HA  VAL   184     -14.038  -1.029  49.965  1.00  0.00      PROB H
ATOM  10609  CB  VAL   184     -13.797  -1.801  47.977  1.00  0.50      PROB C
ATOM  10610  HB  VAL   184     -14.786  -1.482  47.562  1.00  0.00      PROB H
ATOM  10611  CG1 VAL   184     -12.799  -0.700  47.661  1.00  0.50      PROB C
ATOM  10612 HG11 VAL   184     -11.792  -0.955  48.062  1.00  0.00      PROB H
ATOM  10613 HG12 VAL   184     -13.107   0.275  48.088  1.00  0.00      PROB H
ATOM  10614 HG13 VAL   184     -12.694  -0.594  46.561  1.00  0.00      PROB H
ATOM  10615  CG2 VAL   184     -13.393  -3.100  47.306  1.00  0.50      PROB C
ATOM  10616 HG21 VAL   184     -14.053  -3.940  47.609  1.00  0.00      PROB H
ATOM  10617 HG22 VAL   184     -12.342  -3.365  47.547  1.00  0.00      PROB H
ATOM  10618 HG23 VAL   184     -13.459  -2.998  46.200  1.00  0.00      PROB H
ATOM  10619  C   VAL   184     -15.166  -2.793  49.850  1.00  1.00      PROB C
ATOM  10620  O   VAL   184     -15.128  -4.018  50.002  1.00  1.00      PROB O
ATOM  10621  N   LYS   185     -16.284  -2.082  49.975  1.00  1.00      PROB N
ATOM  10622  HN  LYS   185     -16.293  -1.107  49.789  1.00  0.00      PROB H
ATOM  10623  CA  LYS   185     -17.569  -2.683  50.306  1.00  1.00      PROB C
ATOM  10624  HA  LYS   185     -17.403  -3.588  50.874  1.00  0.00      PROB H
ATOM  10625  CB  LYS   185     -18.442  -1.706  51.094  1.00  0.50      PROB C
ATOM  10626  HB1 LYS   185     -19.463  -2.136  51.225  1.00  0.00      PROB H
ATOM  10627  HB2 LYS   185     -18.552  -0.767  50.499  1.00  0.00      PROB H
ATOM  10628  CG  LYS   185     -17.897  -1.362  52.472  1.00  0.50      PROB C
ATOM  10629  HG1 LYS   185     -18.515  -0.544  52.912  1.00  0.00      PROB H
ATOM  10630  HG2 LYS   185     -16.874  -0.954  52.311  1.00  0.00      PROB H
ATOM  10631  CD  LYS   185     -17.923  -2.572  53.392  1.00  0.50      PROB C
ATOM  10632  HD1 LYS   185     -17.414  -3.440  52.917  1.00  0.00      PROB H
ATOM  10633  HD2 LYS   185     -18.976  -2.883  53.584  1.00  0.00      PROB H
ATOM  10634  CE  LYS   185     -17.224  -2.287  54.711  1.00  0.50      PROB C
ATOM  10635  HE1 LYS   185     -16.992  -3.195  55.298  1.00  0.00      PROB H
ATOM  10636  HE2 LYS   185     -17.834  -1.582  55.301  1.00  0.00      PROB H
ATOM  10637  NZ  LYS   185     -15.906  -1.620  54.516  1.00  0.50      PROB N
ATOM  10638  HZ1 LYS   185     -15.981  -0.710  54.021  1.00  0.00      PROB H
ATOM  10639  HZ2 LYS   185     -15.264  -2.203  53.939  1.00  0.00      PROB H
ATOM  10640  HZ3 LYS   185     -15.392  -1.423  55.401  1.00  0.00      PROB H
ATOM  10641  C   LYS   185     -18.273  -3.115  49.026  1.00  1.00      PROB C
ATOM  10642  O   LYS   185     -18.231  -2.400  48.020  1.00  1.00      PROB O
ATOM  10643  N   TYR   186     -18.915  -4.280  49.070  1.00  1.00      PROB N
ATOM  10644  HN  TYR   186     -18.980  -4.840  49.893  1.00  0.00      PROB H
ATOM  10645  CA  TYR   186     -19.539  -4.858  47.890  1.00  1.00      PROB C
ATOM  10646  HA  TYR   186     -19.928  -4.064  47.268  1.00  0.00      PROB H
ATOM  10647  CB  TYR   186     -18.540  -5.707  47.091  1.00  0.50      PROB C
ATOM  10648  HB1 TYR   186     -17.595  -5.136  46.944  1.00  0.00      PROB H
ATOM  10649  HB2 TYR   186     -18.944  -5.931  46.078  1.00  0.00      PROB H
ATOM  10650  CG  TYR   186     -18.195  -7.018  47.760  1.00  0.50      PROB C
ATOM  10651  CD1 TYR   186     -17.304  -7.065  48.823  1.00  0.50      PROB C
ATOM  10652  HD1 TYR   186     -16.836  -6.153  49.172  1.00  0.00      PROB H
ATOM  10653  CE1 TYR   186     -16.988  -8.260  49.441  1.00  0.50      PROB C
ATOM  10654  HE1 TYR   186     -16.289  -8.273  50.267  1.00  0.00      PROB H
ATOM  10655  CZ  TYR   186     -17.565  -9.430  48.994  1.00  0.50      PROB C
ATOM  10656  OH  TYR   186     -17.252 -10.621  49.606  1.00  0.50      PROB O
ATOM  10657  HH  TYR   186     -17.770 -11.274  49.131  1.00  0.00      PROB H
ATOM  10658  CD2 TYR   186     -18.763  -8.212  47.330  1.00  0.50      PROB C
ATOM  10659  HD2 TYR   186     -19.467  -8.199  46.512  1.00  0.00      PROB H
ATOM  10660  CE2 TYR   186     -18.453  -9.410  47.941  1.00  0.50      PROB C
ATOM  10661  HE2 TYR   186     -18.915 -10.321  47.584  1.00  0.00      PROB H
ATOM  10662  C   TYR   186     -20.728  -5.715  48.299  1.00  1.00      PROB C
ATOM  10663  O   TYR   186     -20.984  -5.941  49.484  1.00  1.00      PROB O
ATOM  10664  N   THR   187     -21.455  -6.190  47.289  1.00  1.00      PROB N
ATOM  10665  HN  THR   187     -21.260  -5.927  46.347  1.00  0.00      PROB H
ATOM  10666  CA  THR   187     -22.517  -7.169  47.459  1.00  1.00      PROB C
ATOM  10667  HA  THR   187     -22.366  -7.714  48.374  1.00  0.00      PROB H
ATOM  10668  CB  THR   187     -23.907  -6.516  47.466  1.00  0.50      PROB C
ATOM  10669  HB  THR   187     -23.975  -5.846  48.351  1.00  0.00      PROB H
ATOM  10670  OG1 THR   187     -24.913  -7.533  47.554  1.00  0.50      PROB O
ATOM  10671  HG1 THR   187     -25.750  -7.074  47.691  1.00  0.00      PROB H
ATOM  10672  CG2 THR   187     -24.125  -5.713  46.195  1.00  0.50      PROB C
ATOM  10673 HG21 THR   187     -23.898  -6.299  45.293  1.00  0.00      PROB H
ATOM  10674 HG22 THR   187     -23.508  -4.799  46.223  1.00  0.00      PROB H
ATOM  10675 HG23 THR   187     -25.185  -5.382  46.122  1.00  0.00      PROB H
ATOM  10676  C   THR   187     -22.425  -8.184  46.331  1.00  1.00      PROB C
ATOM  10677  O   THR   187     -21.764  -7.935  45.318  1.00  1.00      PROB O
ATOM  10678  N   ASN   188     -23.082  -9.333  46.512  1.00  1.00      PROB N
ATOM  10679  HN  ASN   188     -23.643  -9.452  47.327  1.00  0.00      PROB H
ATOM  10680  CA  ASN   188     -23.034 -10.378  45.495  1.00  1.00      PROB C
ATOM  10681  HA  ASN   188     -21.992 -10.589  45.282  1.00  0.00      PROB H
ATOM  10682  CB  ASN   188     -23.729 -11.640  46.008  1.00  0.50      PROB C
ATOM  10683  HB1 ASN   188     -24.821 -11.536  45.949  1.00  0.00      PROB H
ATOM  10684  HB2 ASN   188     -23.386 -11.687  47.057  1.00  0.00      PROB H
ATOM  10685  CG  ASN   188     -23.236 -12.900  45.319  1.00  0.50      PROB C
ATOM  10686  OD1 ASN   188     -23.122 -12.952  44.095  1.00  0.50      PROB O
ATOM  10687  ND2 ASN   188     -22.939 -13.926  46.110  1.00  0.50      PROB N
ATOM  10688 HD21 ASN   188     -22.723 -14.765  45.609  1.00  0.00      PROB H
ATOM  10689 HD22 ASN   188     -23.157 -13.898  47.077  1.00  0.00      PROB H
ATOM  10690  C   ASN   188     -23.664  -9.918  44.188  1.00  1.00      PROB C
ATOM  10691  O   ASN   188     -23.217 -10.318  43.105  1.00  1.00      PROB O
ATOM  10692  N   ASP   189     -24.698  -9.076  44.264  1.00  1.00      PROB N
ATOM  10693  HN  ASP   189     -25.097  -8.809  45.133  1.00  0.00      PROB H
ATOM  10694  CA  ASP   189     -25.339  -8.578  43.050  1.00  1.00      PROB C
ATOM  10695  HA  ASP   189     -25.573  -9.428  42.417  1.00  0.00      PROB H
ATOM  10696  CB  ASP   189     -26.592  -7.779  43.410  1.00  0.50      PROB C
ATOM  10697  HB1 ASP   189     -26.753  -6.923  42.721  1.00  0.00      PROB H
ATOM  10698  HB2 ASP   189     -26.528  -7.379  44.441  1.00  0.00      PROB H
ATOM  10699  CG  ASP   189     -27.859  -8.604  43.305  1.00  0.50      PROB C
ATOM  10700  OD1 ASP   189     -28.959  -8.024  43.417  1.00  0.50      PROB O
ATOM  10701  OD2 ASP   189     -27.754  -9.833  43.111  1.00  0.50      PROB O
ATOM  10702  C   ASP   189     -24.379  -7.731  42.227  1.00  1.00      PROB C
ATOM  10703  O   ASP   189     -24.351  -7.833  40.994  1.00  1.00      PROB O
ATOM  10704  N   GLY   190     -23.578  -6.894  42.888  1.00  1.00      PROB N
ATOM  10705  HN  GLY   190     -23.603  -6.873  43.881  1.00  0.00      PROB H
ATOM  10706  CA  GLY   190     -22.604  -6.093  42.162  1.00  1.00      PROB C
ATOM  10707  HA1 GLY   190     -22.119  -5.453  42.879  1.00  0.00      PROB H
ATOM  10708  HA2 GLY   190     -23.112  -5.547  41.379  1.00  0.00      PROB H
ATOM  10709  C   GLY   190     -21.533  -6.938  41.496  1.00  1.00      PROB C
ATOM  10710  O   GLY   190     -21.130  -6.665  40.362  1.00  1.00      PROB O
ATOM  10711  N   LEU   191     -21.066  -7.979  42.187  1.00  1.00      PROB N
ATOM  10712  HN  LEU   191     -21.396  -8.203  43.103  1.00  0.00      PROB H
ATOM  10713  CA  LEU   191     -20.085  -8.876  41.588  1.00  1.00      PROB C
ATOM  10714  HA  LEU   191     -19.269  -8.291  41.188  1.00  0.00      PROB H
ATOM  10715  CB  LEU   191     -19.575  -9.871  42.629  1.00  0.50      PROB C
ATOM  10716  HB1 LEU   191     -18.963 -10.649  42.110  1.00  0.00      PROB H
ATOM  10717  HB2 LEU   191     -20.442 -10.404  43.085  1.00  0.00      PROB H
ATOM  10718  CG  LEU   191     -18.704  -9.304  43.751  1.00  0.50      PROB C
ATOM  10719  HG  LEU   191     -19.361  -8.709  44.428  1.00  0.00      PROB H
ATOM  10720  CD1 LEU   191     -18.067 -10.430  44.548  1.00  0.50      PROB C
ATOM  10721 HD11 LEU   191     -17.428 -11.058  43.891  1.00  0.00      PROB H
ATOM  10722 HD12 LEU   191     -18.848 -11.085  44.993  1.00  0.00      PROB H
ATOM  10723 HD13 LEU   191     -17.429 -10.027  45.362  1.00  0.00      PROB H
ATOM  10724  CD2 LEU   191     -17.642  -8.372  43.191  1.00  0.50      PROB C
ATOM  10725 HD21 LEU   191     -18.095  -7.435  42.803  1.00  0.00      PROB H
ATOM  10726 HD22 LEU   191     -17.086  -8.869  42.366  1.00  0.00      PROB H
ATOM  10727 HD23 LEU   191     -16.912  -8.096  43.984  1.00  0.00      PROB H
ATOM  10728  C   LEU   191     -20.671  -9.610  40.389  1.00  1.00      PROB C
ATOM  10729  O   LEU   191     -20.004  -9.761  39.359  1.00  1.00      PROB O
ATOM  10730  N   GLU   192     -21.919 -10.075  40.505  1.00  1.00      PROB N
ATOM  10731  HN  GLU   192     -22.438 -10.057  41.367  1.00  0.00      PROB H
ATOM  10732  CA  GLU   192     -22.567 -10.726  39.372  1.00  1.00      PROB C
ATOM  10733  HA  GLU   192     -21.938 -11.535  39.027  1.00  0.00      PROB H
ATOM  10734  CB  GLU   192     -23.922 -11.291  39.797  1.00  0.50      PROB C
ATOM  10735  HB1 GLU   192     -24.557 -11.438  38.898  1.00  0.00      PROB H
ATOM  10736  HB2 GLU   192     -24.467 -10.550  40.429  1.00  0.00      PROB H
ATOM  10737  CG  GLU   192     -23.835 -12.607  40.553  1.00  0.50      PROB C
ATOM  10738  HG1 GLU   192     -23.660 -12.433  41.636  1.00  0.00      PROB H
ATOM  10739  HG2 GLU   192     -22.996 -13.228  40.176  1.00  0.00      PROB H
ATOM  10740  CD  GLU   192     -25.095 -13.441  40.422  1.00  0.50      PROB C
ATOM  10741  OE1 GLU   192     -24.993 -14.685  40.465  1.00  0.50      PROB O
ATOM  10742  OE2 GLU   192     -26.187 -12.853  40.276  1.00  0.50      PROB O
ATOM  10743  C   GLU   192     -22.730  -9.761  38.206  1.00  1.00      PROB C
ATOM  10744  O   GLU   192     -22.545 -10.143  37.044  1.00  1.00      PROB O
ATOM  10745  N   ALA   193     -23.059  -8.500  38.495  1.00  1.00      PROB N
ATOM  10746  HN  ALA   193     -23.294  -8.236  39.436  1.00  0.00      PROB H
ATOM  10747  CA  ALA   193     -23.189  -7.507  37.434  1.00  1.00      PROB C
ATOM  10748  HA  ALA   193     -23.863  -7.894  36.688  1.00  0.00      PROB H
ATOM  10749  CB  ALA   193     -23.759  -6.206  38.004  1.00  0.50      PROB C
ATOM  10750  HB1 ALA   193     -23.098  -5.802  38.800  1.00  0.00      PROB H
ATOM  10751  HB2 ALA   193     -24.757  -6.400  38.457  1.00  0.00      PROB H
ATOM  10752  HB3 ALA   193     -23.876  -5.433  37.215  1.00  0.00      PROB H
ATOM  10753  C   ALA   193     -21.854  -7.249  36.749  1.00  1.00      PROB C
ATOM  10754  O   ALA   193     -21.797  -7.082  35.525  1.00  1.00      PROB O
ATOM  10755  N   ILE   194     -20.768  -7.212  37.523  1.00  1.00      PROB N
ATOM  10756  HN  ILE   194     -20.837  -7.317  38.519  1.00  0.00      PROB H
ATOM  10757  CA  ILE   194     -19.449  -6.992  36.935  1.00  1.00      PROB C
ATOM  10758  HA  ILE   194     -19.487  -6.131  36.286  1.00  0.00      PROB H
ATOM  10759  CB  ILE   194     -18.408  -6.714  38.033  1.00  0.50      PROB C
ATOM  10760  HB  ILE   194     -18.470  -7.519  38.805  1.00  0.00      PROB H
ATOM  10761  CG2 ILE   194     -17.004  -6.718  37.452  1.00  0.50      PROB C
ATOM  10762 HG21 ILE   194     -16.899  -5.937  36.668  1.00  0.00      PROB H
ATOM  10763 HG22 ILE   194     -16.740  -7.699  37.001  1.00  0.00      PROB H
ATOM  10764 HG23 ILE   194     -16.228  -6.542  38.225  1.00  0.00      PROB H
ATOM  10765  CG1 ILE   194     -18.697  -5.370  38.708  1.00  0.50      PROB C
ATOM  10766 HG11 ILE   194     -19.634  -5.406  39.284  1.00  0.00      PROB H
ATOM  10767 HG12 ILE   194     -18.861  -4.607  37.911  1.00  0.00      PROB H
ATOM  10768  CD  ILE   194     -17.583  -4.880  39.605  1.00  0.50      PROB C
ATOM  10769  HD1 ILE   194     -16.698  -4.561  39.013  1.00  0.00      PROB H
ATOM  10770  HD2 ILE   194     -17.271  -5.677  40.315  1.00  0.00      PROB H
ATOM  10771  HD3 ILE   194     -17.919  -4.001  40.197  1.00  0.00      PROB H
ATOM  10772  C   ILE   194     -19.049  -8.180  36.066  1.00  1.00      PROB C
ATOM  10773  O   ILE   194     -18.517  -8.011  34.963  1.00  1.00      PROB O
ATOM  10774  N   ILE   195     -19.304  -9.400  36.550  1.00  1.00      PROB N
ATOM  10775  HN  ILE   195     -19.668  -9.547  37.475  1.00  0.00      PROB H
ATOM  10776  CA  ILE   195     -19.024 -10.590  35.746  1.00  1.00      PROB C
ATOM  10777  HA  ILE   195     -17.994 -10.562  35.424  1.00  0.00      PROB H
ATOM  10778  CB  ILE   195     -19.274 -11.868  36.572  1.00  0.50      PROB C
ATOM  10779  HB  ILE   195     -20.331 -11.870  36.934  1.00  0.00      PROB H
ATOM  10780  CG2 ILE   195     -19.050 -13.111  35.724  1.00  0.50      PROB C
ATOM  10781 HG21 ILE   195     -18.071 -13.081  35.200  1.00  0.00      PROB H
ATOM  10782 HG22 ILE   195     -19.843 -13.242  34.957  1.00  0.00      PROB H
ATOM  10783 HG23 ILE   195     -19.068 -14.017  36.365  1.00  0.00      PROB H
ATOM  10784  CG1 ILE   195     -18.367 -11.903  37.802  1.00  0.50      PROB C
ATOM  10785 HG11 ILE   195     -18.598 -12.828  38.384  1.00  0.00      PROB H
ATOM  10786 HG12 ILE   195     -18.525 -11.060  38.480  1.00  0.00      PROB H
ATOM  10787  CD  ILE   195     -16.899 -11.876  37.476  1.00  0.50      PROB C
ATOM  10788  HD1 ILE   195     -16.609 -10.954  36.930  1.00  0.00      PROB H
ATOM  10789  HD2 ILE   195     -16.605 -12.755  36.860  1.00  0.00      PROB H
ATOM  10790  HD3 ILE   195     -16.293 -11.918  38.408  1.00  0.00      PROB H
ATOM  10791  C   ILE   195     -19.852 -10.584  34.468  1.00  1.00      PROB C
ATOM  10792  O   ILE   195     -19.372 -10.994  33.403  1.00  1.00      PROB O
ATOM  10793  N   PHE   196     -21.096 -10.111  34.545  1.00  1.00      PROB N
ATOM  10794  HN  PHE   196     -21.477  -9.860  35.438  1.00  0.00      PROB H
ATOM  10795  CA  PHE   196     -21.954 -10.046  33.368  1.00  1.00      PROB C
ATOM  10796  HA  PHE   196     -21.952 -11.017  32.887  1.00  0.00      PROB H
ATOM  10797  CB  PHE   196     -23.380  -9.683  33.797  1.00  0.50      PROB C
ATOM  10798  HB1 PHE   196     -23.360  -8.757  34.412  1.00  0.00      PROB H
ATOM  10799  HB2 PHE   196     -23.775 -10.497  34.447  1.00  0.00      PROB H
ATOM  10800  CG  PHE   196     -24.332  -9.471  32.654  1.00  0.50      PROB C
ATOM  10801  CD1 PHE   196     -24.562  -8.200  32.149  1.00  0.50      PROB C
ATOM  10802  HD1 PHE   196     -24.044  -7.356  32.581  1.00  0.00      PROB H
ATOM  10803  CE1 PHE   196     -25.442  -8.003  31.103  1.00  0.50      PROB C
ATOM  10804  HE1 PHE   196     -25.612  -7.003  30.724  1.00  0.00      PROB H
ATOM  10805  CZ  PHE   196     -26.110  -9.077  30.555  1.00  0.50      PROB C
ATOM  10806  HZ  PHE   196     -26.812  -8.924  29.747  1.00  0.00      PROB H
ATOM  10807  CD2 PHE   196     -25.014 -10.539  32.098  1.00  0.50      PROB C
ATOM  10808  HD2 PHE   196     -24.841 -11.534  32.491  1.00  0.00      PROB H
ATOM  10809  CE2 PHE   196     -25.896 -10.347  31.052  1.00  0.50      PROB C
ATOM  10810  HE2 PHE   196     -26.430 -11.190  30.636  1.00  0.00      PROB H
ATOM  10811  C   PHE   196     -21.417  -9.044  32.354  1.00  1.00      PROB C
ATOM  10812  O   PHE   196     -21.308  -9.345  31.159  1.00  1.00      PROB O
ATOM  10813  N   THR   197     -21.070  -7.840  32.814  1.00  1.00      PROB N
ATOM  10814  HN  THR   197     -21.127  -7.647  33.794  1.00  0.00      PROB H
ATOM  10815  CA  THR   197     -20.617  -6.793  31.908  1.00  1.00      PROB C
ATOM  10816  HA  THR   197     -21.240  -6.786  31.025  1.00  0.00      PROB H
ATOM  10817  CB  THR   197     -20.724  -5.425  32.584  1.00  0.50      PROB C
ATOM  10818  HB  THR   197     -20.295  -4.634  31.921  1.00  0.00      PROB H
ATOM  10819  OG1 THR   197     -19.992  -5.441  33.816  1.00  0.50      PROB O
ATOM  10820  HG1 THR   197     -20.489  -6.015  34.415  1.00  0.00      PROB H
ATOM  10821  CG2 THR   197     -22.179  -5.085  32.867  1.00  0.50      PROB C
ATOM  10822 HG21 THR   197     -22.644  -5.827  33.546  1.00  0.00      PROB H
ATOM  10823 HG22 THR   197     -22.760  -5.050  31.922  1.00  0.00      PROB H
ATOM  10824 HG23 THR   197     -22.248  -4.088  33.355  1.00  0.00      PROB H
ATOM  10825  C   THR   197     -19.190  -7.010  31.420  1.00  1.00      PROB C
ATOM  10826  O   THR   197     -18.777  -6.367  30.449  1.00  1.00      PROB O
ATOM  10827  N   ALA   198     -18.427  -7.896  32.064  1.00  1.00      PROB N
ATOM  10828  HN  ALA   198     -18.749  -8.355  32.892  1.00  0.00      PROB H
ATOM  10829  CA  ALA   198     -17.043  -8.128  31.674  1.00  1.00      PROB C
ATOM  10830  HA  ALA   198     -16.608  -7.203  31.318  1.00  0.00      PROB H
ATOM  10831  CB  ALA   198     -16.230  -8.611  32.879  1.00  0.50      PROB C
ATOM  10832  HB1 ALA   198     -16.654  -9.548  33.298  1.00  0.00      PROB H
ATOM  10833  HB2 ALA   198     -16.258  -7.844  33.682  1.00  0.00      PROB H
ATOM  10834  HB3 ALA   198     -15.169  -8.789  32.597  1.00  0.00      PROB H
ATOM  10835  C   ALA   198     -16.896  -9.131  30.539  1.00  1.00      PROB C
ATOM  10836  O   ALA   198     -15.915  -9.046  29.789  1.00  1.00      PROB O
ATOM  10837  N   GLU   199     -17.840 -10.067  30.403  1.00  1.00      PROB N
ATOM  10838  HN  GLU   199     -18.619 -10.029  31.026  1.00  0.00      PROB H
ATOM  10839  CA  GLU   199     -17.856 -11.117  29.383  1.00  1.00      PROB C
ATOM  10840  HA  GLU   199     -18.474 -11.909  29.770  1.00  0.00      PROB H
ATOM  10841  CB  GLU   199     -18.485 -10.599  28.078  1.00  0.50      PROB C
ATOM  10842  HB1 GLU   199     -19.521 -10.284  28.348  1.00  0.00      PROB H
ATOM  10843  HB2 GLU   199     -18.562 -11.436  27.351  1.00  0.00      PROB H
ATOM  10844  CG  GLU   199     -17.785  -9.433  27.391  1.00  0.50      PROB C
ATOM  10845  HG1 GLU   199     -16.845  -9.759  26.902  1.00  0.00      PROB H
ATOM  10846  HG2 GLU   199     -17.532  -8.610  28.087  1.00  0.00      PROB H
ATOM  10847  CD  GLU   199     -18.656  -8.764  26.345  1.00  0.50      PROB C
ATOM  10848  OE1 GLU   199     -19.724  -9.322  26.015  1.00  0.50      PROB O
ATOM  10849  OE2 GLU   199     -18.273  -7.681  25.853  1.00  0.50      PROB O
ATOM  10850  C   GLU   199     -16.477 -11.714  29.115  1.00  1.00      PROB C
ATOM  10851  O   GLU   199     -16.112 -11.960  27.961  1.00  1.00      PROB O
ATOM  10852  N   GLY   200     -15.714 -11.967  30.174  1.00  1.00      PROB N
ATOM  10853  HN  GLY   200     -15.988 -11.661  31.076  1.00  0.00      PROB H
ATOM  10854  CA  GLY   200     -14.421 -12.605  30.045  1.00  1.00      PROB C
ATOM  10855  HA1 GLY   200     -14.407 -13.237  29.172  1.00  0.00      PROB H
ATOM  10856  HA2 GLY   200     -14.248 -13.179  30.944  1.00  0.00      PROB H
ATOM  10857  C   GLY   200     -13.238 -11.676  29.902  1.00  1.00      PROB C
ATOM  10858  O   GLY   200     -12.137 -12.149  29.598  1.00  1.00      PROB O
ATOM  10859  N   ASP   201     -13.423 -10.374  30.112  1.00  1.00      PROB N
ATOM  10860  HN  ASP   201     -14.339  -9.984  30.199  1.00  0.00      PROB H
ATOM  10861  CA  ASP   201     -12.333  -9.403  30.007  1.00  1.00      PROB C
ATOM  10862  HA  ASP   201     -11.463  -9.862  29.549  1.00  0.00      PROB H
ATOM  10863  CB  ASP   201     -12.769  -8.186  29.203  1.00  0.50      PROB C
ATOM  10864  HB1 ASP   201     -12.285  -7.262  29.575  1.00  0.00      PROB H
ATOM  10865  HB2 ASP   201     -13.863  -8.036  29.228  1.00  0.00      PROB H
ATOM  10866  CG  ASP   201     -12.354  -8.269  27.750  1.00  0.50      PROB C
ATOM  10867  OD1 ASP   201     -11.875  -9.343  27.330  1.00  0.50      PROB O
ATOM  10868  OD2 ASP   201     -12.504  -7.261  27.027  1.00  0.50      PROB O
ATOM  10869  C   ASP   201     -11.900  -9.022  31.417  1.00  1.00      PROB C
ATOM  10870  O   ASP   201     -12.565  -8.248  32.108  1.00  1.00      PROB O
ATOM  10871  N   MET   202     -10.768  -9.581  31.851  1.00  1.00      PROB N
ATOM  10872  HN  MET   202     -10.270 -10.218  31.258  1.00  0.00      PROB H
ATOM  10873  CA  MET   202     -10.263  -9.292  33.190  1.00  1.00      PROB C
ATOM  10874  HA  MET   202     -11.057  -9.502  33.894  1.00  0.00      PROB H
ATOM  10875  CB  MET   202      -9.060 -10.184  33.499  1.00  0.50      PROB C
ATOM  10876  HB1 MET   202      -8.204  -9.896  32.846  1.00  0.00      PROB H
ATOM  10877  HB2 MET   202      -9.310 -11.218  33.227  1.00  0.00      PROB H
ATOM  10878  CG  MET   202      -8.624 -10.161  34.953  1.00  0.50      PROB C
ATOM  10879  HG1 MET   202      -8.467  -9.117  35.301  1.00  0.00      PROB H
ATOM  10880  HG2 MET   202      -7.645 -10.675  35.033  1.00  0.00      PROB H
ATOM  10881  SD  MET   202      -9.774 -11.023  36.040  1.00  0.50      PROB S
ATOM  10882  CE  MET   202     -10.534  -9.642  36.888  1.00  0.50      PROB C
ATOM  10883  HE1 MET   202     -11.036  -8.963  36.172  1.00  0.00      PROB H
ATOM  10884  HE2 MET   202      -9.775  -9.057  37.444  1.00  0.00      PROB H
ATOM  10885  HE3 MET   202     -11.294  -9.998  37.617  1.00  0.00      PROB H
ATOM  10886  C   MET   202      -9.887  -7.824  33.339  1.00  1.00      PROB C
ATOM  10887  O   MET   202     -10.184  -7.198  34.364  1.00  1.00      PROB O
ATOM  10888  N   ARG   203      -9.226  -7.259  32.325  1.00  1.00      PROB N
ATOM  10889  HN  ARG   203      -8.983  -7.803  31.525  1.00  0.00      PROB H
ATOM  10890  CA  ARG   203      -8.836  -5.854  32.384  1.00  1.00      PROB C
ATOM  10891  HA  ARG   203      -8.277  -5.683  33.296  1.00  0.00      PROB H
ATOM  10892  CB  ARG   203      -7.960  -5.507  31.180  1.00  0.50      PROB C
ATOM  10893  HB1 ARG   203      -8.388  -6.042  30.298  1.00  0.00      PROB H
ATOM  10894  HB2 ARG   203      -6.965  -5.953  31.353  1.00  0.00      PROB H
ATOM  10895  CG  ARG   203      -7.882  -4.024  30.872  1.00  0.50      PROB C
ATOM  10896  HG1 ARG   203      -7.016  -3.581  31.416  1.00  0.00      PROB H
ATOM  10897  HG2 ARG   203      -8.753  -3.400  31.158  1.00  0.00      PROB H
ATOM  10898  CD  ARG   203      -7.755  -3.787  29.378  1.00  0.50      PROB C
ATOM  10899  HD1 ARG   203      -7.783  -2.693  29.186  1.00  0.00      PROB H
ATOM  10900  HD2 ARG   203      -8.626  -4.275  28.877  1.00  0.00      PROB H
ATOM  10901  NE  ARG   203      -6.480  -4.263  28.852  1.00  0.50      PROB N
ATOM  10902  HE  ARG   203      -5.719  -4.397  29.472  1.00  0.00      PROB H
ATOM  10903  CZ  ARG   203      -6.300  -4.691  27.607  1.00  0.50      PROB C
ATOM  10904  NH1 ARG   203      -7.318  -4.706  26.756  1.00  0.50      PROB N
ATOM  10905 HH11 ARG   203      -8.235  -4.500  27.059  1.00  0.00      PROB H
ATOM  10906 HH12 ARG   203      -7.106  -5.153  25.877  1.00  0.00      PROB H
ATOM  10907  NH2 ARG   203      -5.105  -5.106  27.212  1.00  0.50      PROB N
ATOM  10908 HH21 ARG   203      -4.410  -5.418  27.853  1.00  0.00      PROB H
ATOM  10909 HH22 ARG   203      -5.101  -5.536  26.276  1.00  0.00      PROB H
ATOM  10910  C   ARG   203     -10.061  -4.950  32.445  1.00  1.00      PROB C
ATOM  10911  O   ARG   203     -10.117  -4.012  33.249  1.00  1.00      PROB O
ATOM  10912  N   GLN   204     -11.058  -5.223  31.600  1.00  1.00      PROB N
ATOM  10913  HN  GLN   204     -11.023  -5.992  30.966  1.00  0.00      PROB H
ATOM  10914  CA  GLN   204     -12.287  -4.437  31.631  1.00  1.00      PROB C
ATOM  10915  HA  GLN   204     -12.024  -3.392  31.548  1.00  0.00      PROB H
ATOM  10916  CB  GLN   204     -13.185  -4.820  30.457  1.00  0.50      PROB C
ATOM  10917  HB1 GLN   204     -13.589  -5.852  30.591  1.00  0.00      PROB H
ATOM  10918  HB2 GLN   204     -12.516  -4.863  29.562  1.00  0.00      PROB H
ATOM  10919  CG  GLN   204     -14.342  -3.864  30.222  1.00  0.50      PROB C
ATOM  10920  HG1 GLN   204     -14.029  -2.825  30.466  1.00  0.00      PROB H
ATOM  10921  HG2 GLN   204     -15.181  -4.141  30.899  1.00  0.00      PROB H
ATOM  10922  CD  GLN   204     -14.820  -3.872  28.783  1.00  0.50      PROB C
ATOM  10923  OE1 GLN   204     -14.104  -4.312  27.882  1.00  0.50      PROB O
ATOM  10924  NE2 GLN   204     -16.033  -3.384  28.559  1.00  0.50      PROB N
ATOM  10925 HE21 GLN   204     -16.393  -3.498  27.640  1.00  0.00      PROB H
ATOM  10926 HE22 GLN   204     -16.600  -3.134  29.337  1.00  0.00      PROB H
ATOM  10927  C   GLN   204     -13.024  -4.615  32.952  1.00  1.00      PROB C
ATOM  10928  O   GLN   204     -13.619  -3.663  33.468  1.00  1.00      PROB O
ATOM  10929  N   ALA   205     -12.990  -5.825  33.514  1.00  1.00      PROB N
ATOM  10930  HN  ALA   205     -12.587  -6.624  33.056  1.00  0.00      PROB H
ATOM  10931  CA  ALA   205     -13.629  -6.059  34.805  1.00  1.00      PROB C
ATOM  10932  HA  ALA   205     -14.663  -5.745  34.742  1.00  0.00      PROB H
ATOM  10933  CB  ALA   205     -13.580  -7.547  35.154  1.00  0.50      PROB C
ATOM  10934  HB1 ALA   205     -12.532  -7.904  35.200  1.00  0.00      PROB H
ATOM  10935  HB2 ALA   205     -14.089  -8.150  34.378  1.00  0.00      PROB H
ATOM  10936  HB3 ALA   205     -14.072  -7.752  36.129  1.00  0.00      PROB H
ATOM  10937  C   ALA   205     -12.972  -5.230  35.900  1.00  1.00      PROB C
ATOM  10938  O   ALA   205     -13.656  -4.589  36.707  1.00  1.00      PROB O
ATOM  10939  N   ILE   206     -11.637  -5.231  35.942  1.00  1.00      PROB N
ATOM  10940  HN  ILE   206     -11.100  -5.791  35.305  1.00  0.00      PROB H
ATOM  10941  CA  ILE   206     -10.925  -4.456  36.956  1.00  1.00      PROB C
ATOM  10942  HA  ILE   206     -11.320  -4.710  37.931  1.00  0.00      PROB H
ATOM  10943  CB  ILE   206      -9.422  -4.794  36.928  1.00  0.50      PROB C
ATOM  10944  HB  ILE   206      -9.052  -4.665  35.885  1.00  0.00      PROB H
ATOM  10945  CG2 ILE   206      -8.648  -3.881  37.863  1.00  0.50      PROB C
ATOM  10946 HG21 ILE   206      -9.007  -4.000  38.909  1.00  0.00      PROB H
ATOM  10947 HG22 ILE   206      -8.742  -2.812  37.581  1.00  0.00      PROB H
ATOM  10948 HG23 ILE   206      -7.559  -4.097  37.846  1.00  0.00      PROB H
ATOM  10949  CG1 ILE   206      -9.200  -6.257  37.313  1.00  0.50      PROB C
ATOM  10950 HG11 ILE   206      -9.684  -6.918  36.570  1.00  0.00      PROB H
ATOM  10951 HG12 ILE   206      -9.796  -6.369  38.204  1.00  0.00      PROB H
ATOM  10952  CD  ILE   206      -7.743  -6.651  37.406  1.00  0.50      PROB C
ATOM  10953  HD1 ILE   206      -7.252  -6.187  38.289  1.00  0.00      PROB H
ATOM  10954  HD2 ILE   206      -7.189  -6.342  36.492  1.00  0.00      PROB H
ATOM  10955  HD3 ILE   206      -7.643  -7.753  37.507  1.00  0.00      PROB H
ATOM  10956  C   ILE   206     -11.171  -2.965  36.759  1.00  1.00      PROB C
ATOM  10957  O   ILE   206     -11.348  -2.217  37.728  1.00  1.00      PROB O
ATOM  10958  N   ASN   207     -11.200  -2.513  35.502  1.00  1.00      PROB N
ATOM  10959  HN  ASN   207     -11.019  -3.129  34.731  1.00  0.00      PROB H
ATOM  10960  CA  ASN   207     -11.454  -1.101  35.234  1.00  1.00      PROB C
ATOM  10961  HA  ASN   207     -10.746  -0.523  35.817  1.00  0.00      PROB H
ATOM  10962  CB  ASN   207     -11.258  -0.808  33.747  1.00  0.50      PROB C
ATOM  10963  HB1 ASN   207     -12.052  -1.294  33.141  1.00  0.00      PROB H
ATOM  10964  HB2 ASN   207     -10.287  -1.244  33.420  1.00  0.00      PROB H
ATOM  10965  CG  ASN   207     -11.194   0.676  33.450  1.00  0.50      PROB C
ATOM  10966  OD1 ASN   207     -10.123   1.281  33.479  1.00  0.50      PROB O
ATOM  10967  ND2 ASN   207     -12.345   1.272  33.160  1.00  0.50      PROB N
ATOM  10968 HD21 ASN   207     -12.320   2.229  32.900  1.00  0.00      PROB H
ATOM  10969 HD22 ASN   207     -13.193   0.741  33.157  1.00  0.00      PROB H
ATOM  10970  C   ASN   207     -12.852  -0.694  35.683  1.00  1.00      PROB C
ATOM  10971  O   ASN   207     -13.028   0.364  36.301  1.00  1.00      PROB O
ATOM  10972  N   ASN   208     -13.856  -1.523  35.391  1.00  1.00      PROB N
ATOM  10973  HN  ASN   208     -13.710  -2.365  34.863  1.00  0.00      PROB H
ATOM  10974  CA  ASN   208     -15.219  -1.214  35.810  1.00  1.00      PROB C
ATOM  10975  HA  ASN   208     -15.461  -0.201  35.510  1.00  0.00      PROB H
ATOM  10976  CB  ASN   208     -16.201  -2.194  35.169  1.00  0.50      PROB C
ATOM  10977  HB1 ASN   208     -17.194  -2.142  35.673  1.00  0.00      PROB H
ATOM  10978  HB2 ASN   208     -15.809  -3.229  35.281  1.00  0.00      PROB H
ATOM  10979  CG  ASN   208     -16.450  -1.894  33.705  1.00  0.50      PROB C
ATOM  10980  OD1 ASN   208     -16.219  -0.778  33.240  1.00  0.50      PROB O
ATOM  10981  ND2 ASN   208     -16.924  -2.893  32.970  1.00  0.50      PROB N
ATOM  10982 HD21 ASN   208     -17.116  -3.777  33.389  1.00  0.00      PROB H
ATOM  10983 HD22 ASN   208     -17.111  -2.705  32.013  1.00  0.00      PROB H
ATOM  10984  C   ASN   208     -15.348  -1.241  37.327  1.00  1.00      PROB C
ATOM  10985  O   ASN   208     -16.057  -0.411  37.908  1.00  1.00      PROB O
ATOM  10986  N   LEU   209     -14.668  -2.181  37.988  1.00  1.00      PROB N
ATOM  10987  HN  LEU   209     -14.142  -2.892  37.511  1.00  0.00      PROB H
ATOM  10988  CA  LEU   209     -14.699  -2.230  39.446  1.00  1.00      PROB C
ATOM  10989  HA  LEU   209     -15.730  -2.264  39.770  1.00  0.00      PROB H
ATOM  10990  CB  LEU   209     -13.972  -3.478  39.946  1.00  0.50      PROB C
ATOM  10991  HB1 LEU   209     -12.971  -3.516  39.454  1.00  0.00      PROB H
ATOM  10992  HB2 LEU   209     -14.521  -4.383  39.603  1.00  0.00      PROB H
ATOM  10993  CG  LEU   209     -13.758  -3.572  41.458  1.00  0.50      PROB C
ATOM  10994  HG  LEU   209     -13.265  -2.640  41.830  1.00  0.00      PROB H
ATOM  10995  CD1 LEU   209     -15.084  -3.744  42.179  1.00  0.50      PROB C
ATOM  10996 HD11 LEU   209     -15.593  -4.674  41.846  1.00  0.00      PROB H
ATOM  10997 HD12 LEU   209     -15.756  -2.881  41.985  1.00  0.00      PROB H
ATOM  10998 HD13 LEU   209     -14.918  -3.813  43.276  1.00  0.00      PROB H
ATOM  10999  CD2 LEU   209     -12.807  -4.709  41.798  1.00  0.50      PROB C
ATOM  11000 HD21 LEU   209     -11.956  -4.755  41.084  1.00  0.00      PROB H
ATOM  11001 HD22 LEU   209     -13.346  -5.678  41.783  1.00  0.00      PROB H
ATOM  11002 HD23 LEU   209     -12.395  -4.575  42.822  1.00  0.00      PROB H
ATOM  11003  C   LEU   209     -14.084  -0.972  40.046  1.00  1.00      PROB C
ATOM  11004  O   LEU   209     -14.642  -0.375  40.976  1.00  1.00      PROB O
ATOM  11005  N   GLN   210     -12.928  -0.553  39.524  1.00  1.00      PROB N
ATOM  11006  HN  GLN   210     -12.455  -1.079  38.811  1.00  0.00      PROB H
ATOM  11007  CA  GLN   210     -12.289   0.660  40.020  1.00  1.00      PROB C
ATOM  11008  HA  GLN   210     -12.157   0.567  41.091  1.00  0.00      PROB H
ATOM  11009  CB  GLN   210     -10.921   0.841  39.363  1.00  0.50      PROB C
ATOM  11010  HB1 GLN   210     -11.065   0.847  38.256  1.00  0.00      PROB H
ATOM  11011  HB2 GLN   210     -10.298  -0.054  39.590  1.00  0.00      PROB H
ATOM  11012  CG  GLN   210     -10.191   2.102  39.795  1.00  0.50      PROB C
ATOM  11013  HG1 GLN   210      -9.905   2.019  40.865  1.00  0.00      PROB H
ATOM  11014  HG2 GLN   210     -10.844   2.996  39.690  1.00  0.00      PROB H
ATOM  11015  CD  GLN   210      -8.944   2.366  38.976  1.00  0.50      PROB C
ATOM  11016  OE1 GLN   210      -8.453   1.484  38.270  1.00  0.50      PROB O
ATOM  11017  NE2 GLN   210      -8.425   3.584  39.062  1.00  0.50      PROB N
ATOM  11018 HE21 GLN   210      -7.621   3.784  38.510  1.00  0.00      PROB H
ATOM  11019 HE22 GLN   210      -8.870   4.273  39.622  1.00  0.00      PROB H
ATOM  11020  C   GLN   210     -13.166   1.882  39.777  1.00  1.00      PROB C
ATOM  11021  O   GLN   210     -13.270   2.759  40.642  1.00  1.00      PROB O
ATOM  11022  N   SER   211     -13.809   1.952  38.610  1.00  1.00      PROB N
ATOM  11023  HN  SER   211     -13.684   1.238  37.916  1.00  0.00      PROB H
ATOM  11024  CA  SER   211     -14.682   3.083  38.313  1.00  1.00      PROB C
ATOM  11025  HA  SER   211     -14.143   4.006  38.472  1.00  0.00      PROB H
ATOM  11026  CB  SER   211     -15.148   3.017  36.859  1.00  0.50      PROB C
ATOM  11027  HB1 SER   211     -16.061   3.639  36.704  1.00  0.00      PROB H
ATOM  11028  HB2 SER   211     -15.405   1.972  36.574  1.00  0.00      PROB H
ATOM  11029  OG  SER   211     -14.159   3.530  35.983  1.00  0.50      PROB O
ATOM  11030  HG1 SER   211     -13.436   2.891  35.991  1.00  0.00      PROB H
ATOM  11031  C   SER   211     -15.875   3.120  39.261  1.00  1.00      PROB C
ATOM  11032  O   SER   211     -16.238   4.184  39.777  1.00  1.00      PROB O
ATOM  11033  N   THR   212     -16.495   1.963  39.505  1.00  1.00      PROB N
ATOM  11034  HN  THR   212     -16.192   1.115  39.062  1.00  0.00      PROB H
ATOM  11035  CA  THR   212     -17.627   1.902  40.424  1.00  1.00      PROB C
ATOM  11036  HA  THR   212     -18.382   2.605  40.098  1.00  0.00      PROB H
ATOM  11037  CB  THR   212     -18.224   0.493  40.422  1.00  0.50      PROB C
ATOM  11038  HB  THR   212     -17.421  -0.263  40.604  1.00  0.00      PROB H
ATOM  11039  OG1 THR   212     -18.818   0.225  39.147  1.00  0.50      PROB O
ATOM  11040  HG1 THR   212     -18.087   0.127  38.521  1.00  0.00      PROB H
ATOM  11041  CG2 THR   212     -19.286   0.355  41.505  1.00  0.50      PROB C
ATOM  11042 HG21 THR   212     -20.026   1.180  41.426  1.00  0.00      PROB H
ATOM  11043 HG22 THR   212     -18.843   0.370  42.523  1.00  0.00      PROB H
ATOM  11044 HG23 THR   212     -19.825  -0.608  41.389  1.00  0.00      PROB H
ATOM  11045  C   THR   212     -17.211   2.308  41.833  1.00  1.00      PROB C
ATOM  11046  O   THR   212     -17.924   3.057  42.513  1.00  1.00      PROB O
ATOM  11047  N   VAL   213     -16.049   1.830  42.282  1.00  1.00      PROB N
ATOM  11048  HN  VAL   213     -15.480   1.202  41.744  1.00  0.00      PROB H
ATOM  11049  CA  VAL   213     -15.578   2.170  43.622  1.00  1.00      PROB C
ATOM  11050  HA  VAL   213     -16.359   1.950  44.338  1.00  0.00      PROB H
ATOM  11051  CB  VAL   213     -14.341   1.329  43.983  1.00  0.50      PROB C
ATOM  11052  HB  VAL   213     -13.624   1.354  43.126  1.00  0.00      PROB H
ATOM  11053  CG1 VAL   213     -13.642   1.903  45.204  1.00  0.50      PROB C
ATOM  11054 HG11 VAL   213     -14.360   2.054  46.039  1.00  0.00      PROB H
ATOM  11055 HG12 VAL   213     -13.148   2.874  44.983  1.00  0.00      PROB H
ATOM  11056 HG13 VAL   213     -12.843   1.220  45.554  1.00  0.00      PROB H
ATOM  11057  CG2 VAL   213     -14.740  -0.118  44.230  1.00  0.50      PROB C
ATOM  11058 HG21 VAL   213     -15.219  -0.569  43.337  1.00  0.00      PROB H
ATOM  11059 HG22 VAL   213     -15.459  -0.185  45.076  1.00  0.00      PROB H
ATOM  11060 HG23 VAL   213     -13.849  -0.732  44.484  1.00  0.00      PROB H
ATOM  11061  C   VAL   213     -15.294   3.664  43.731  1.00  1.00      PROB C
ATOM  11062  O   VAL   213     -15.661   4.309  44.721  1.00  1.00      PROB O
ATOM  11063  N   ALA   214     -14.650   4.243  42.716  1.00  1.00      PROB N
ATOM  11064  HN  ALA   214     -14.326   3.711  41.930  1.00  0.00      PROB H
ATOM  11065  CA  ALA   214     -14.320   5.662  42.762  1.00  1.00      PROB C
ATOM  11066  HA  ALA   214     -13.921   5.890  43.743  1.00  0.00      PROB H
ATOM  11067  CB  ALA   214     -13.258   5.991  41.712  1.00  0.50      PROB C
ATOM  11068  HB1 ALA   214     -13.628   5.728  40.696  1.00  0.00      PROB H
ATOM  11069  HB2 ALA   214     -12.342   5.390  41.911  1.00  0.00      PROB H
ATOM  11070  HB3 ALA   214     -12.988   7.066  41.735  1.00  0.00      PROB H
ATOM  11071  C   ALA   214     -15.538   6.551  42.559  1.00  1.00      PROB C
ATOM  11072  O   ALA   214     -15.496   7.731  42.929  1.00  1.00      PROB O
ATOM  11073  N   GLY   215     -16.617   6.025  41.984  1.00  1.00      PROB N
ATOM  11074  HN  GLY   215     -16.597   5.088  41.629  1.00  0.00      PROB H
ATOM  11075  CA  GLY   215     -17.792   6.836  41.740  1.00  1.00      PROB C
ATOM  11076  HA1 GLY   215     -18.255   6.430  40.859  1.00  0.00      PROB H
ATOM  11077  HA2 GLY   215     -17.526   7.876  41.617  1.00  0.00      PROB H
ATOM  11078  C   GLY   215     -18.845   6.773  42.827  1.00  1.00      PROB C
ATOM  11079  O   GLY   215     -19.398   7.806  43.214  1.00  1.00      PROB O
ATOM  11080  N   HSD   216     -19.136   5.572  43.331  1.00  1.00      PROB N
ATOM  11081  HN  HSD   216     -18.657   4.755  42.997  1.00  0.00      PROB H
ATOM  11082  CA  HSD   216     -20.209   5.397  44.301  1.00  1.00      PROB C
ATOM  11083  HA  HSD   216     -20.552   6.360  44.658  1.00  0.00      PROB H
ATOM  11084  CB  HSD   216     -21.401   4.682  43.654  1.00  0.50      PROB C
ATOM  11085  HB1 HSD   216     -22.241   4.601  44.377  1.00  0.00      PROB H
ATOM  11086  HB2 HSD   216     -21.102   3.642  43.390  1.00  0.00      PROB H
ATOM  11087  ND1 HSD   216     -22.979   6.169  42.364  1.00  0.50      PROB N
ATOM  11088  HD1 HSD   216     -23.533   6.441  43.151  1.00  0.00      PROB H
ATOM  11089  CG  HSD   216     -21.884   5.333  42.396  1.00  0.50      PROB C
ATOM  11090  CE1 HSD   216     -23.170   6.595  41.128  1.00  0.50      PROB C
ATOM  11091  HE1 HSD   216     -23.923   7.324  40.826  1.00  0.00      PROB H
ATOM  11092  NE2 HSD   216     -22.238   6.066  40.356  1.00  0.50      PROB N
ATOM  11093  CD2 HSD   216     -21.420   5.273  41.125  1.00  0.50      PROB C
ATOM  11094  HD2 HSD   216     -20.581   4.740  40.696  1.00  0.00      PROB H
ATOM  11095  C   HSD   216     -19.771   4.640  45.550  1.00  1.00      PROB C
ATOM  11096  O   HSD   216     -20.589   4.438  46.455  1.00  1.00      PROB O
ATOM  11097  N   GLY   217     -18.514   4.211  45.626  1.00  1.00      PROB N
ATOM  11098  HN  GLY   217     -17.859   4.347  44.880  1.00  0.00      PROB H
ATOM  11099  CA  GLY   217     -18.023   3.537  46.811  1.00  1.00      PROB C
ATOM  11100  HA1 GLY   217     -18.364   4.051  47.686  1.00  0.00      PROB H
ATOM  11101  HA2 GLY   217     -16.946   3.490  46.738  1.00  0.00      PROB H
ATOM  11102  C   GLY   217     -18.510   2.109  46.947  1.00  1.00      PROB C
ATOM  11103  O   GLY   217     -17.722   1.165  46.843  1.00  1.00      PROB O
ATOM  11104  N   LEU   218     -19.807   1.939  47.179  1.00  1.00      PROB N
ATOM  11105  HN  LEU   218     -20.409   2.741  47.191  1.00  0.00      PROB H
ATOM  11106  CA  LEU   218     -20.407   0.624  47.346  1.00  1.00      PROB C
ATOM  11107  HA  LEU   218     -19.711  -0.012  47.878  1.00  0.00      PROB H
ATOM  11108  CB  LEU   218     -21.718   0.716  48.131  1.00  0.50      PROB C
ATOM  11109  HB1 LEU   218     -22.365   1.493  47.659  1.00  0.00      PROB H
ATOM  11110  HB2 LEU   218     -21.465   1.097  49.148  1.00  0.00      PROB H
ATOM  11111  CG  LEU   218     -22.554  -0.558  48.289  1.00  0.50      PROB C
ATOM  11112  HG  LEU   218     -23.019  -0.803  47.302  1.00  0.00      PROB H
ATOM  11113  CD1 LEU   218     -21.690  -1.746  48.698  1.00  0.50      PROB C
ATOM  11114 HD11 LEU   218     -21.068  -1.485  49.580  1.00  0.00      PROB H
ATOM  11115 HD12 LEU   218     -21.022  -2.105  47.900  1.00  0.00      PROB H
ATOM  11116 HD13 LEU   218     -22.333  -2.609  48.978  1.00  0.00      PROB H
ATOM  11117  CD2 LEU   218     -23.681  -0.340  49.288  1.00  0.50      PROB C
ATOM  11118 HD21 LEU   218     -24.345   0.487  48.955  1.00  0.00      PROB H
ATOM  11119 HD22 LEU   218     -23.274  -0.069  50.286  1.00  0.00      PROB H
ATOM  11120 HD23 LEU   218     -24.291  -1.261  49.398  1.00  0.00      PROB H
ATOM  11121  C   LEU   218     -20.660  -0.001  45.980  1.00  1.00      PROB C
ATOM  11122  O   LEU   218     -21.272   0.619  45.106  1.00  1.00      PROB O
ATOM  11123  N   VAL   219     -20.185  -1.232  45.804  1.00  1.00      PROB N
ATOM  11124  HN  VAL   219     -19.637  -1.676  46.515  1.00  0.00      PROB H
ATOM  11125  CA  VAL   219     -20.336  -1.954  44.547  1.00  1.00      PROB C
ATOM  11126  HA  VAL   219     -20.342  -1.254  43.724  1.00  0.00      PROB H
ATOM  11127  CB  VAL   219     -19.192  -2.944  44.320  1.00  0.50      PROB C
ATOM  11128  HB  VAL   219     -19.124  -3.634  45.195  1.00  0.00      PROB H
ATOM  11129  CG1 VAL   219     -19.445  -3.775  43.068  1.00  0.50      PROB C
ATOM  11130 HG11 VAL   219     -19.683  -3.126  42.198  1.00  0.00      PROB H
ATOM  11131 HG12 VAL   219     -20.273  -4.495  43.218  1.00  0.00      PROB H
ATOM  11132 HG13 VAL   219     -18.541  -4.370  42.811  1.00  0.00      PROB H
ATOM  11133  CG2 VAL   219     -17.868  -2.205  44.214  1.00  0.50      PROB C
ATOM  11134 HG21 VAL   219     -17.645  -1.635  45.143  1.00  0.00      PROB H
ATOM  11135 HG22 VAL   219     -17.871  -1.495  43.361  1.00  0.00      PROB H
ATOM  11136 HG23 VAL   219     -17.035  -2.925  44.061  1.00  0.00      PROB H
ATOM  11137  C   VAL   219     -21.693  -2.651  44.589  1.00  1.00      PROB C
ATOM  11138  O   VAL   219     -21.836  -3.732  45.160  1.00  1.00      PROB O
ATOM  11139  N   ASN   220     -22.696  -2.016  43.990  1.00  1.00      PROB N
ATOM  11140  HN  ASN   220     -22.516  -1.135  43.564  1.00  0.00      PROB H
ATOM  11141  CA  ASN   220     -24.036  -2.571  43.888  1.00  1.00      PROB C
ATOM  11142  HA  ASN   220     -24.026  -3.610  44.196  1.00  0.00      PROB H
ATOM  11143  CB  ASN   220     -25.040  -1.782  44.747  1.00  0.50      PROB C
ATOM  11144  HB1 ASN   220     -25.187  -0.774  44.362  1.00  0.00      PROB H
ATOM  11145  HB2 ASN   220     -24.655  -1.730  45.789  1.00  0.00      PROB H
ATOM  11146  CG  ASN   220     -26.417  -2.421  44.776  1.00  0.50      PROB C
ATOM  11147  OD1 ASN   220     -26.613  -3.530  44.280  1.00  0.50      PROB O
ATOM  11148  ND2 ASN   220     -27.380  -1.717  45.358  1.00  0.50      PROB N
ATOM  11149 HD21 ASN   220     -28.279  -2.147  45.385  1.00  0.00      PROB H
ATOM  11150 HD22 ASN   220     -27.197  -0.824  45.756  1.00  0.00      PROB H
ATOM  11151  C   ASN   220     -24.462  -2.556  42.427  1.00  1.00      PROB C
ATOM  11152  O   ASN   220     -24.017  -1.710  41.648  1.00  1.00      PROB O
ATOM  11153  N   ALA   221     -25.335  -3.503  42.070  1.00  1.00      PROB N
ATOM  11154  HN  ALA   221     -25.777  -4.092  42.753  1.00  0.00      PROB H
ATOM  11155  CA  ALA   221     -25.734  -3.684  40.676  1.00  1.00      PROB C
ATOM  11156  HA  ALA   221     -24.867  -3.996  40.109  1.00  0.00      PROB H
ATOM  11157  CB  ALA   221     -26.811  -4.763  40.579  1.00  0.50      PROB C
ATOM  11158  HB1 ALA   221     -27.711  -4.492  41.171  1.00  0.00      PROB H
ATOM  11159  HB2 ALA   221     -26.423  -5.735  40.952  1.00  0.00      PROB H
ATOM  11160  HB3 ALA   221     -27.126  -4.919  39.525  1.00  0.00      PROB H
ATOM  11161  C   ALA   221     -26.223  -2.380  40.056  1.00  1.00      PROB C
ATOM  11162  O   ALA   221     -25.941  -2.089  38.887  1.00  1.00      PROB O
ATOM  11163  N   ASP   222     -26.957  -1.577  40.831  1.00  1.00      PROB N
ATOM  11164  HN  ASP   222     -27.274  -1.880  41.722  1.00  0.00      PROB H
ATOM  11165  CA  ASP   222     -27.443  -0.300  40.320  1.00  1.00      PROB C
ATOM  11166  HA  ASP   222     -27.975  -0.544  39.428  1.00  0.00      PROB H
ATOM  11167  CB  ASP   222     -28.327   0.380  41.365  1.00  0.50      PROB C
ATOM  11168  HB1 ASP   222     -28.197   1.479  41.311  1.00  0.00      PROB H
ATOM  11169  HB2 ASP   222     -28.080   0.031  42.388  1.00  0.00      PROB H
ATOM  11170  CG  ASP   222     -29.804   0.137  41.127  1.00  0.50      PROB C
ATOM  11171  OD1 ASP   222     -30.139  -0.677  40.242  1.00  0.50      PROB O
ATOM  11172  OD2 ASP   222     -30.631   0.762  41.824  1.00  0.50      PROB O
ATOM  11173  C   ASP   222     -26.288   0.609  39.919  1.00  1.00      PROB C
ATOM  11174  O   ASP   222     -26.297   1.190  38.829  1.00  1.00      PROB O
ATOM  11175  N   ASN   223     -25.274   0.728  40.779  1.00  1.00      PROB N
ATOM  11176  HN  ASN   223     -25.256   0.167  41.599  1.00  0.00      PROB H
ATOM  11177  CA  ASN   223     -24.145   1.602  40.475  1.00  1.00      PROB C
ATOM  11178  HA  ASN   223     -24.526   2.570  40.179  1.00  0.00      PROB H
ATOM  11179  CB  ASN   223     -23.264   1.767  41.713  1.00  0.50      PROB C
ATOM  11180  HB1 ASN   223     -22.470   2.519  41.509  1.00  0.00      PROB H
ATOM  11181  HB2 ASN   223     -22.756   0.806  41.951  1.00  0.00      PROB H
ATOM  11182  CG  ASN   223     -24.044   2.247  42.922  1.00  0.50      PROB C
ATOM  11183  OD1 ASN   223     -24.331   3.436  43.058  1.00  0.50      PROB O
ATOM  11184  ND2 ASN   223     -24.390   1.321  43.807  1.00  0.50      PROB N
ATOM  11185 HD21 ASN   223     -24.863   1.639  44.625  1.00  0.00      PROB H
ATOM  11186 HD22 ASN   223     -24.077   0.387  43.684  1.00  0.00      PROB H
ATOM  11187  C   ASN   223     -23.333   1.068  39.300  1.00  1.00      PROB C
ATOM  11188  O   ASN   223     -22.845   1.841  38.465  1.00  1.00      PROB O
ATOM  11189  N   VAL   224     -23.176  -0.255  39.218  1.00  1.00      PROB N
ATOM  11190  HN  VAL   224     -23.565  -0.879  39.897  1.00  0.00      PROB H
ATOM  11191  CA  VAL   224     -22.431  -0.849  38.109  1.00  1.00      PROB C
ATOM  11192  HA  VAL   224     -21.454  -0.386  38.071  1.00  0.00      PROB H
ATOM  11193  CB  VAL   224     -22.239  -2.361  38.330  1.00  0.50      PROB C
ATOM  11194  HB  VAL   224     -23.219  -2.889  38.213  1.00  0.00      PROB H
ATOM  11195  CG1 VAL   224     -21.265  -2.920  37.306  1.00  0.50      PROB C
ATOM  11196 HG11 VAL   224     -20.274  -2.424  37.398  1.00  0.00      PROB H
ATOM  11197 HG12 VAL   224     -21.633  -2.774  36.268  1.00  0.00      PROB H
ATOM  11198 HG13 VAL   224     -21.124  -4.012  37.460  1.00  0.00      PROB H
ATOM  11199  CG2 VAL   224     -21.727  -2.629  39.732  1.00  0.50      PROB C
ATOM  11200 HG21 VAL   224     -22.545  -2.969  40.394  1.00  0.00      PROB H
ATOM  11201 HG22 VAL   224     -21.230  -1.738  40.167  1.00  0.00      PROB H
ATOM  11202 HG23 VAL   224     -20.978  -3.452  39.719  1.00  0.00      PROB H
ATOM  11203  C   VAL   224     -23.133  -0.567  36.787  1.00  1.00      PROB C
ATOM  11204  O   VAL   224     -22.511  -0.137  35.810  1.00  1.00      PROB O
ATOM  11205  N   PHE   225     -24.446  -0.806  36.735  1.00  1.00      PROB N
ATOM  11206  HN  PHE   225     -24.962  -1.190  37.509  1.00  0.00      PROB H
ATOM  11207  CA  PHE   225     -25.189  -0.543  35.510  1.00  1.00      PROB C
ATOM  11208  HA  PHE   225     -24.632  -0.939  34.682  1.00  0.00      PROB H
ATOM  11209  CB  PHE   225     -26.548  -1.243  35.558  1.00  0.50      PROB C
ATOM  11210  HB1 PHE   225     -27.175  -0.985  34.679  1.00  0.00      PROB H
ATOM  11211  HB2 PHE   225     -27.054  -0.921  36.490  1.00  0.00      PROB H
ATOM  11212  CG  PHE   225     -26.453  -2.742  35.601  1.00  0.50      PROB C
ATOM  11213  CD1 PHE   225     -25.598  -3.417  34.746  1.00  0.50      PROB C
ATOM  11214  HD1 PHE   225     -25.000  -2.873  34.028  1.00  0.00      PROB H
ATOM  11215  CE1 PHE   225     -25.504  -4.795  34.780  1.00  0.50      PROB C
ATOM  11216  HE1 PHE   225     -24.829  -5.310  34.113  1.00  0.00      PROB H
ATOM  11217  CZ  PHE   225     -26.271  -5.514  35.676  1.00  0.50      PROB C
ATOM  11218  HZ  PHE   225     -26.184  -6.566  35.765  1.00  0.00      PROB H
ATOM  11219  CD2 PHE   225     -27.218  -3.476  36.492  1.00  0.50      PROB C
ATOM  11220  HD2 PHE   225     -27.865  -2.957  37.187  1.00  0.00      PROB H
ATOM  11221  CE2 PHE   225     -27.129  -4.855  36.533  1.00  0.50      PROB C
ATOM  11222  HE2 PHE   225     -27.716  -5.410  37.253  1.00  0.00      PROB H
ATOM  11223  C   PHE   225     -25.372   0.943  35.237  1.00  1.00      PROB C
ATOM  11224  O   PHE   225     -25.700   1.311  34.103  1.00  1.00      PROB O
ATOM  11225  N   LYS   226     -25.170   1.804  36.237  1.00  1.00      PROB N
ATOM  11226  HN  LYS   226     -25.042   1.470  37.172  1.00  0.00      PROB H
ATOM  11227  CA  LYS   226     -25.200   3.241  35.994  1.00  1.00      PROB C
ATOM  11228  HA  LYS   226     -25.949   3.473  35.250  1.00  0.00      PROB H
ATOM  11229  CB  LYS   226     -25.543   3.986  37.285  1.00  0.50      PROB C
ATOM  11230  HB1 LYS   226     -25.101   5.007  37.254  1.00  0.00      PROB H
ATOM  11231  HB2 LYS   226     -25.037   3.420  38.101  1.00  0.00      PROB H
ATOM  11232  CG  LYS   226     -27.033   4.106  37.565  1.00  0.50      PROB C
ATOM  11233  HG1 LYS   226     -27.562   3.171  37.260  1.00  0.00      PROB H
ATOM  11234  HG2 LYS   226     -27.425   4.934  36.943  1.00  0.00      PROB H
ATOM  11235  CD  LYS   226     -27.313   4.355  39.043  1.00  0.50      PROB C
ATOM  11236  HD1 LYS   226     -27.288   3.381  39.583  1.00  0.00      PROB H
ATOM  11237  HD2 LYS   226     -28.345   4.760  39.159  1.00  0.00      PROB H
ATOM  11238  CE  LYS   226     -26.284   5.286  39.672  1.00  0.50      PROB C
ATOM  11239  HE1 LYS   226     -25.248   4.890  39.634  1.00  0.00      PROB H
ATOM  11240  HE2 LYS   226     -26.523   5.423  40.750  1.00  0.00      PROB H
ATOM  11241  NZ  LYS   226     -26.285   6.638  39.047  1.00  0.50      PROB N
ATOM  11242  HZ1 LYS   226     -27.177   7.148  39.232  1.00  0.00      PROB H
ATOM  11243  HZ2 LYS   226     -26.236   6.544  38.015  1.00  0.00      PROB H
ATOM  11244  HZ3 LYS   226     -25.498   7.244  39.355  1.00  0.00      PROB H
ATOM  11245  C   LYS   226     -23.874   3.741  35.434  1.00  1.00      PROB C
ATOM  11246  O   LYS   226     -23.854   4.662  34.611  1.00  1.00      PROB O
ATOM  11247  N   ILE   227     -22.762   3.154  35.869  1.00  1.00      PROB N
ATOM  11248  HN  ILE   227     -22.775   2.426  36.558  1.00  0.00      PROB H
ATOM  11249  CA  ILE   227     -21.455   3.610  35.411  1.00  1.00      PROB C
ATOM  11250  HA  ILE   227     -21.535   4.668  35.223  1.00  0.00      PROB H
ATOM  11251  CB  ILE   227     -20.388   3.346  36.490  1.00  0.50      PROB C
ATOM  11252  HB  ILE   227     -20.817   3.650  37.476  1.00  0.00      PROB H
ATOM  11253  CG2 ILE   227     -20.020   1.871  36.545  1.00  0.50      PROB C
ATOM  11254 HG21 ILE   227     -19.579   1.501  35.596  1.00  0.00      PROB H
ATOM  11255 HG22 ILE   227     -20.894   1.253  36.812  1.00  0.00      PROB H
ATOM  11256 HG23 ILE   227     -19.249   1.725  37.326  1.00  0.00      PROB H
ATOM  11257  CG1 ILE   227     -19.147   4.205  36.240  1.00  0.50      PROB C
ATOM  11258 HG11 ILE   227     -18.630   3.860  35.314  1.00  0.00      PROB H
ATOM  11259 HG12 ILE   227     -18.437   4.045  37.085  1.00  0.00      PROB H
ATOM  11260  CD  ILE   227     -19.443   5.685  36.123  1.00  0.50      PROB C
ATOM  11261  HD1 ILE   227     -20.086   6.023  36.963  1.00  0.00      PROB H
ATOM  11262  HD2 ILE   227     -19.952   5.924  35.165  1.00  0.00      PROB H
ATOM  11263  HD3 ILE   227     -18.494   6.269  36.138  1.00  0.00      PROB H
ATOM  11264  C   ILE   227     -21.060   2.978  34.076  1.00  1.00      PROB C
ATOM  11265  O   ILE   227     -20.288   3.574  33.317  1.00  1.00      PROB O
ATOM  11266  N   VAL   228     -21.577   1.788  33.763  1.00  1.00      PROB N
ATOM  11267  HN  VAL   228     -22.121   1.265  34.421  1.00  0.00      PROB H
ATOM  11268  CA  VAL   228     -21.274   1.169  32.476  1.00  1.00      PROB C
ATOM  11269  HA  VAL   228     -20.230   1.338  32.247  1.00  0.00      PROB H
ATOM  11270  CB  VAL   228     -21.512  -0.353  32.543  1.00  0.50      PROB C
ATOM  11271  HB  VAL   228     -21.051  -0.721  33.493  1.00  0.00      PROB H
ATOM  11272  CG1 VAL   228     -23.000  -0.664  32.574  1.00  0.50      PROB C
ATOM  11273 HG11 VAL   228     -23.465  -0.464  31.591  1.00  0.00      PROB H
ATOM  11274 HG12 VAL   228     -23.509  -0.039  33.330  1.00  0.00      PROB H
ATOM  11275 HG13 VAL   228     -23.171  -1.736  32.809  1.00  0.00      PROB H
ATOM  11276  CG2 VAL   228     -20.829  -1.060  31.380  1.00  0.50      PROB C
ATOM  11277 HG21 VAL   228     -19.734  -0.873  31.401  1.00  0.00      PROB H
ATOM  11278 HG22 VAL   228     -21.231  -0.712  30.404  1.00  0.00      PROB H
ATOM  11279 HG23 VAL   228     -20.999  -2.157  31.443  1.00  0.00      PROB H
ATOM  11280  C   VAL   228     -22.089   1.820  31.368  1.00  1.00      PROB C
ATOM  11281  O   VAL   228     -21.741   1.715  30.185  1.00  1.00      PROB O
ATOM  11282  N   ASP   229     -23.178   2.505  31.730  1.00  1.00      PROB N
ATOM  11283  HN  ASP   229     -23.388   2.611  32.695  1.00  0.00      PROB H
ATOM  11284  CA  ASP   229     -24.045   3.202  30.778  1.00  1.00      PROB C
ATOM  11285  HA  ASP   229     -24.874   3.590  31.353  1.00  0.00      PROB H
ATOM  11286  CB  ASP   229     -23.315   4.365  30.102  1.00  0.50      PROB C
ATOM  11287  HB1 ASP   229     -22.675   4.014  29.265  1.00  0.00      PROB H
ATOM  11288  HB2 ASP   229     -22.648   4.863  30.839  1.00  0.00      PROB H
ATOM  11289  CG  ASP   229     -24.263   5.426  29.586  1.00  0.50      PROB C
ATOM  11290  OD1 ASP   229     -24.896   6.115  30.415  1.00  0.50      PROB O
ATOM  11291  OD2 ASP   229     -24.381   5.568  28.352  1.00  0.50      PROB O
ATOM  11292  C   ASP   229     -24.620   2.242  29.737  1.00  1.00      PROB C
ATOM  11293  O   ASP   229     -24.668   2.551  28.546  1.00  1.00      PROB O
ATOM  11294  N   SER   230     -25.053   1.073  30.188  1.00  1.00      PROB N
ATOM  11295  HN  SER   230     -24.966   0.859  31.158  1.00  0.00      PROB H
ATOM  11296  CA  SER   230     -25.682   0.065  29.355  1.00  1.00      PROB C
ATOM  11297  HA  SER   230     -25.695   0.432  28.340  1.00  0.00      PROB H
ATOM  11298  CB  SER   230     -24.885  -1.248  29.386  1.00  0.50      PROB C
ATOM  11299  HB1 SER   230     -23.797  -1.021  29.467  1.00  0.00      PROB H
ATOM  11300  HB2 SER   230     -25.037  -1.787  28.424  1.00  0.00      PROB H
ATOM  11301  OG  SER   230     -25.304  -2.073  30.458  1.00  0.50      PROB O
ATOM  11302  HG1 SER   230     -26.253  -2.253  30.369  1.00  0.00      PROB H
ATOM  11303  C   SER   230     -27.105  -0.183  29.834  1.00  1.00      PROB C
ATOM  11304  O   SER   230     -27.433   0.087  30.996  1.00  1.00      PROB O
ATOM  11305  N   PRO   231     -27.986  -0.678  28.962  1.00  1.00      PROB N
ATOM  11306  CD  PRO   231     -27.825  -0.828  27.506  1.00  0.50      PROB C
ATOM  11307  HD1 PRO   231     -27.238  -1.746  27.304  1.00  0.00      PROB H
ATOM  11308  HD2 PRO   231     -27.312   0.052  27.053  1.00  0.00      PROB H
ATOM  11309  CA  PRO   231     -29.347  -1.002  29.401  1.00  1.00      PROB C
ATOM  11310  HA  PRO   231     -29.807  -0.097  29.773  1.00  0.00      PROB H
ATOM  11311  CB  PRO   231     -30.010  -1.549  28.132  1.00  0.50      PROB C
ATOM  11312  HB1 PRO   231     -31.089  -1.284  28.092  1.00  0.00      PROB H
ATOM  11313  HB2 PRO   231     -29.918  -2.658  28.069  1.00  0.00      PROB H
ATOM  11314  CG  PRO   231     -29.240  -0.936  27.016  1.00  0.50      PROB C
ATOM  11315  HG1 PRO   231     -29.296  -1.545  26.087  1.00  0.00      PROB H
ATOM  11316  HG2 PRO   231     -29.649   0.073  26.786  1.00  0.00      PROB H
ATOM  11317  C   PRO   231     -29.336  -2.037  30.518  1.00  1.00      PROB C
ATOM  11318  O   PRO   231     -28.534  -2.973  30.518  1.00  1.00      PROB O
ATOM  11319  N   HSD   232     -30.235  -1.853  31.477  1.00  1.00      PROB N
ATOM  11320  HN  HSD   232     -30.876  -1.096  31.437  1.00  0.00      PROB H
ATOM  11321  CA  HSD   232     -30.298  -2.751  32.621  1.00  1.00      PROB C
ATOM  11322  HA  HSD   232     -29.307  -2.769  33.048  1.00  0.00      PROB H
ATOM  11323  CB  HSD   232     -31.252  -2.197  33.679  1.00  0.50      PROB C
ATOM  11324  HB1 HSD   232     -32.312  -2.430  33.499  1.00  0.00      PROB H
ATOM  11325  HB2 HSD   232     -31.165  -1.088  33.694  1.00  0.00      PROB H
ATOM  11326  ND1 HSD   232     -31.014  -3.990  35.440  1.00  0.50      PROB N
ATOM  11327  HD1 HSD   232     -31.182  -4.738  34.822  1.00  0.00      PROB H
ATOM  11328  CG  HSD   232     -30.949  -2.664  35.069  1.00  0.50      PROB C
ATOM  11329  CE1 HSD   232     -30.698  -4.104  36.718  1.00  0.50      PROB C
ATOM  11330  HE1 HSD   232     -30.671  -5.025  37.306  1.00  0.00      PROB H
ATOM  11331  NE2 HSD   232     -30.431  -2.899  37.189  1.00  0.50      PROB N
ATOM  11332  CD2 HSD   232     -30.579  -1.982  36.178  1.00  0.50      PROB C
ATOM  11333  HD2 HSD   232     -30.496  -0.920  36.330  1.00  0.00      PROB H
ATOM  11334  C   HSD   232     -30.756  -4.136  32.169  1.00  1.00      PROB C
ATOM  11335  O   HSD   232     -31.727  -4.245  31.408  1.00  1.00      PROB O
ATOM  11336  N   PRO   233     -30.083  -5.207  32.594  1.00  1.00      PROB N
ATOM  11337  CD  PRO   233     -28.797  -5.238  33.308  1.00  0.50      PROB C
ATOM  11338  HD1 PRO   233     -28.951  -5.119  34.401  1.00  0.00      PROB H
ATOM  11339  HD2 PRO   233     -28.094  -4.454  32.939  1.00  0.00      PROB H
ATOM  11340  CA  PRO   233     -30.536  -6.553  32.207  1.00  1.00      PROB C
ATOM  11341  HA  PRO   233     -30.559  -6.597  31.127  1.00  0.00      PROB H
ATOM  11342  CB  PRO   233     -29.472  -7.468  32.828  1.00  0.50      PROB C
ATOM  11343  HB1 PRO   233     -29.259  -8.349  32.190  1.00  0.00      PROB H
ATOM  11344  HB2 PRO   233     -29.824  -7.838  33.799  1.00  0.00      PROB H
ATOM  11345  CG  PRO   233     -28.269  -6.603  32.983  1.00  0.50      PROB C
ATOM  11346  HG1 PRO   233     -27.582  -6.988  33.768  1.00  0.00      PROB H
ATOM  11347  HG2 PRO   233     -27.706  -6.557  32.021  1.00  0.00      PROB H
ATOM  11348  C   PRO   233     -31.926  -6.892  32.710  1.00  1.00      PROB C
ATOM  11349  O   PRO   233     -32.616  -7.706  32.085  1.00  1.00      PROB O
ATOM  11350  N   LEU   234     -32.365  -6.289  33.816  1.00  1.00      PROB N
ATOM  11351  HN  LEU   234     -31.790  -5.684  34.326  1.00  0.00      PROB H
ATOM  11352  CA  LEU   234     -33.691  -6.591  34.347  1.00  1.00      PROB C
ATOM  11353  HA  LEU   234     -33.781  -7.667  34.406  1.00  0.00      PROB H
ATOM  11354  CB  LEU   234     -33.855  -5.965  35.733  1.00  0.50      PROB C
ATOM  11355  HB1 LEU   234     -33.760  -4.855  35.673  1.00  0.00      PROB H
ATOM  11356  HB2 LEU   234     -33.009  -6.319  36.369  1.00  0.00      PROB H
ATOM  11357  CG  LEU   234     -35.153  -6.284  36.480  1.00  0.50      PROB C
ATOM  11358  HG  LEU   234     -35.995  -5.736  35.984  1.00  0.00      PROB H
ATOM  11359  CD1 LEU   234     -35.461  -7.772  36.421  1.00  0.50      PROB C
ATOM  11360 HD11 LEU   234     -34.578  -8.310  36.800  1.00  0.00      PROB H
ATOM  11361 HD12 LEU   234     -35.723  -8.102  35.394  1.00  0.00      PROB H
ATOM  11362 HD13 LEU   234     -36.323  -8.008  37.083  1.00  0.00      PROB H
ATOM  11363  CD2 LEU   234     -35.076  -5.803  37.920  1.00  0.50      PROB C
ATOM  11364 HD21 LEU   234     -34.914  -4.702  37.910  1.00  0.00      PROB H
ATOM  11365 HD22 LEU   234     -34.240  -6.300  38.445  1.00  0.00      PROB H
ATOM  11366 HD23 LEU   234     -36.029  -6.007  38.456  1.00  0.00      PROB H
ATOM  11367  C   LEU   234     -34.784  -6.103  33.403  1.00  1.00      PROB C
ATOM  11368  O   LEU   234     -35.703  -6.854  33.055  1.00  1.00      PROB O
ATOM  11369  N   ILE   235     -34.696  -4.845  32.968  1.00  1.00      PROB N
ATOM  11370  HN  ILE   235     -33.964  -4.234  33.246  1.00  0.00      PROB H
ATOM  11371  CA  ILE   235     -35.723  -4.307  32.081  1.00  1.00      PROB C
ATOM  11372  HA  ILE   235     -36.696  -4.568  32.475  1.00  0.00      PROB H
ATOM  11373  CB  ILE   235     -35.625  -2.770  32.027  1.00  0.50      PROB C
ATOM  11374  HB  ILE   235     -35.739  -2.397  33.074  1.00  0.00      PROB H
ATOM  11375  CG2 ILE   235     -34.275  -2.330  31.487  1.00  0.50      PROB C
ATOM  11376 HG21 ILE   235     -34.191  -2.551  30.400  1.00  0.00      PROB H
ATOM  11377 HG22 ILE   235     -33.452  -2.841  31.993  1.00  0.00      PROB H
ATOM  11378 HG23 ILE   235     -34.144  -1.234  31.617  1.00  0.00      PROB H
ATOM  11379  CG1 ILE   235     -36.756  -2.184  31.181  1.00  0.50      PROB C
ATOM  11380 HG11 ILE   235     -37.701  -2.731  31.409  1.00  0.00      PROB H
ATOM  11381 HG12 ILE   235     -36.550  -2.346  30.097  1.00  0.00      PROB H
ATOM  11382  CD  ILE   235     -36.987  -0.714  31.428  1.00  0.50      PROB C
ATOM  11383  HD1 ILE   235     -36.150  -0.102  31.031  1.00  0.00      PROB H
ATOM  11384  HD2 ILE   235     -37.092  -0.494  32.513  1.00  0.00      PROB H
ATOM  11385  HD3 ILE   235     -37.920  -0.383  30.920  1.00  0.00      PROB H
ATOM  11386  C   ILE   235     -35.626  -4.939  30.698  1.00  1.00      PROB C
ATOM  11387  O   ILE   235     -36.638  -5.088  30.002  1.00  1.00      PROB O
ATOM  11388  N   VAL   236     -34.424  -5.345  30.283  1.00  1.00      PROB N
ATOM  11389  HN  VAL   236     -33.596  -5.161  30.810  1.00  0.00      PROB H
ATOM  11390  CA  VAL   236     -34.277  -6.043  29.010  1.00  1.00      PROB C
ATOM  11391  HA  VAL   236     -34.790  -5.486  28.236  1.00  0.00      PROB H
ATOM  11392  CB  VAL   236     -32.789  -6.153  28.631  1.00  0.50      PROB C
ATOM  11393  HB  VAL   236     -32.214  -6.490  29.527  1.00  0.00      PROB H
ATOM  11394  CG1 VAL   236     -32.595  -7.181  27.531  1.00  0.50      PROB C
ATOM  11395 HG11 VAL   236     -33.282  -6.988  26.676  1.00  0.00      PROB H
ATOM  11396 HG12 VAL   236     -32.761  -8.220  27.888  1.00  0.00      PROB H
ATOM  11397 HG13 VAL   236     -31.553  -7.129  27.148  1.00  0.00      PROB H
ATOM  11398  CG2 VAL   236     -32.255  -4.799  28.197  1.00  0.50      PROB C
ATOM  11399 HG21 VAL   236     -32.354  -4.045  29.005  1.00  0.00      PROB H
ATOM  11400 HG22 VAL   236     -32.816  -4.428  27.311  1.00  0.00      PROB H
ATOM  11401 HG23 VAL   236     -31.185  -4.867  27.916  1.00  0.00      PROB H
ATOM  11402  C   VAL   236     -34.948  -7.410  29.070  1.00  1.00      PROB C
ATOM  11403  O   VAL   236     -35.670  -7.803  28.146  1.00  1.00      PROB O
ATOM  11404  N   LYS   237     -34.724  -8.152  30.159  1.00  1.00      PROB N
ATOM  11405  HN  LYS   237     -34.084  -7.862  30.873  1.00  0.00      PROB H
ATOM  11406  CA  LYS   237     -35.416  -9.423  30.347  1.00  1.00      PROB C
ATOM  11407  HA  LYS   237     -35.231 -10.054  29.488  1.00  0.00      PROB H
ATOM  11408  CB  LYS   237     -34.897 -10.114  31.610  1.00  0.50      PROB C
ATOM  11409  HB1 LYS   237     -34.863  -9.359  32.431  1.00  0.00      PROB H
ATOM  11410  HB2 LYS   237     -33.848 -10.439  31.430  1.00  0.00      PROB H
ATOM  11411  CG  LYS   237     -35.730 -11.297  32.073  1.00  0.50      PROB C
ATOM  11412  HG1 LYS   237     -35.767 -12.060  31.260  1.00  0.00      PROB H
ATOM  11413  HG2 LYS   237     -36.779 -10.982  32.288  1.00  0.00      PROB H
ATOM  11414  CD  LYS   237     -35.163 -11.902  33.346  1.00  0.50      PROB C
ATOM  11415  HD1 LYS   237     -35.010 -11.081  34.080  1.00  0.00      PROB H
ATOM  11416  HD2 LYS   237     -34.166 -12.345  33.114  1.00  0.00      PROB H
ATOM  11417  CE  LYS   237     -36.102 -12.945  33.930  1.00  0.50      PROB C
ATOM  11418  HE1 LYS   237     -36.343 -13.725  33.178  1.00  0.00      PROB H
ATOM  11419  HE2 LYS   237     -37.053 -12.464  34.249  1.00  0.00      PROB H
ATOM  11420  NZ  LYS   237     -35.507 -13.624  35.115  1.00  0.50      PROB N
ATOM  11421  HZ1 LYS   237     -35.293 -12.887  35.823  1.00  0.00      PROB H
ATOM  11422  HZ2 LYS   237     -34.612 -14.079  34.834  1.00  0.00      PROB H
ATOM  11423  HZ3 LYS   237     -36.158 -14.321  35.510  1.00  0.00      PROB H
ATOM  11424  C   LYS   237     -36.923  -9.229  30.424  1.00  1.00      PROB C
ATOM  11425  O   LYS   237     -37.683 -10.061  29.917  1.00  1.00      PROB O
ATOM  11426  N   LYS   238     -37.373  -8.138  31.047  1.00  1.00      PROB N
ATOM  11427  HN  LYS   238     -36.745  -7.510  31.509  1.00  0.00      PROB H
ATOM  11428  CA  LYS   238     -38.800  -7.839  31.078  1.00  1.00      PROB C
ATOM  11429  HA  LYS   238     -39.317  -8.709  31.460  1.00  0.00      PROB H
ATOM  11430  CB  LYS   238     -39.065  -6.643  31.993  1.00  0.50      PROB C
ATOM  11431  HB1 LYS   238     -39.071  -5.690  31.412  1.00  0.00      PROB H
ATOM  11432  HB2 LYS   238     -38.213  -6.563  32.707  1.00  0.00      PROB H
ATOM  11433  CG  LYS   238     -40.340  -6.750  32.810  1.00  0.50      PROB C
ATOM  11434  HG1 LYS   238     -40.299  -7.692  33.409  1.00  0.00      PROB H
ATOM  11435  HG2 LYS   238     -41.219  -6.834  32.125  1.00  0.00      PROB H
ATOM  11436  CD  LYS   238     -40.509  -5.549  33.725  1.00  0.50      PROB C
ATOM  11437  HD1 LYS   238     -40.743  -4.660  33.097  1.00  0.00      PROB H
ATOM  11438  HD2 LYS   238     -39.522  -5.362  34.209  1.00  0.00      PROB H
ATOM  11439  CE  LYS   238     -41.552  -5.813  34.798  1.00  0.50      PROB C
ATOM  11440  HE1 LYS   238     -41.287  -6.717  35.382  1.00  0.00      PROB H
ATOM  11441  HE2 LYS   238     -42.553  -6.009  34.356  1.00  0.00      PROB H
ATOM  11442  NZ  LYS   238     -41.669  -4.675  35.751  1.00  0.50      PROB N
ATOM  11443  HZ1 LYS   238     -41.947  -3.793  35.279  1.00  0.00      PROB H
ATOM  11444  HZ2 LYS   238     -40.792  -4.514  36.288  1.00  0.00      PROB H
ATOM  11445  HZ3 LYS   238     -42.402  -4.912  36.454  1.00  0.00      PROB H
ATOM  11446  C   LYS   238     -39.338  -7.570  29.678  1.00  1.00      PROB C
ATOM  11447  O   LYS   238     -40.483  -7.920  29.369  1.00  1.00      PROB O
ATOM  11448  N   MET   239     -38.527  -6.950  28.819  1.00  1.00      PROB N
ATOM  11449  HN  MET   239     -37.622  -6.623  29.090  1.00  0.00      PROB H
ATOM  11450  CA  MET   239     -38.966  -6.672  27.455  1.00  1.00      PROB C
ATOM  11451  HA  MET   239     -39.970  -6.267  27.483  1.00  0.00      PROB H
ATOM  11452  CB  MET   239     -38.039  -5.645  26.806  1.00  0.50      PROB C
ATOM  11453  HB1 MET   239     -37.019  -6.087  26.769  1.00  0.00      PROB H
ATOM  11454  HB2 MET   239     -37.976  -4.756  27.476  1.00  0.00      PROB H
ATOM  11455  CG  MET   239     -38.479  -5.191  25.425  1.00  0.50      PROB C
ATOM  11456  HG1 MET   239     -39.443  -4.639  25.511  1.00  0.00      PROB H
ATOM  11457  HG2 MET   239     -38.673  -6.064  24.766  1.00  0.00      PROB H
ATOM  11458  SD  MET   239     -37.254  -4.145  24.616  1.00  0.50      PROB S
ATOM  11459  CE  MET   239     -35.867  -5.270  24.506  1.00  0.50      PROB C
ATOM  11460  HE1 MET   239     -36.195  -6.296  24.236  1.00  0.00      PROB H
ATOM  11461  HE2 MET   239     -35.324  -5.334  25.473  1.00  0.00      PROB H
ATOM  11462  HE3 MET   239     -35.141  -4.930  23.736  1.00  0.00      PROB H
ATOM  11463  C   MET   239     -39.020  -7.944  26.618  1.00  1.00      PROB C
ATOM  11464  O   MET   239     -39.906  -8.096  25.767  1.00  1.00      PROB O
ATOM  11465  N   LEU   240     -38.089  -8.868  26.842  1.00  1.00      PROB N
ATOM  11466  HN  LEU   240     -37.371  -8.710  27.521  1.00  0.00      PROB H
ATOM  11467  CA  LEU   240     -38.006 -10.090  26.053  1.00  1.00      PROB C
ATOM  11468  HA  LEU   240     -38.365  -9.899  25.051  1.00  0.00      PROB H
ATOM  11469  CB  LEU   240     -36.554 -10.571  25.982  1.00  0.50      PROB C
ATOM  11470  HB1 LEU   240     -36.509 -11.533  25.417  1.00  0.00      PROB H
ATOM  11471  HB2 LEU   240     -36.200 -10.778  27.018  1.00  0.00      PROB H
ATOM  11472  CG  LEU   240     -35.549  -9.630  25.315  1.00  0.50      PROB C
ATOM  11473  HG  LEU   240     -35.513  -8.674  25.889  1.00  0.00      PROB H
ATOM  11474  CD1 LEU   240     -34.158 -10.239  25.325  1.00  0.50      PROB C
ATOM  11475 HD11 LEU   240     -34.109 -11.112  24.638  1.00  0.00      PROB H
ATOM  11476 HD12 LEU   240     -33.888 -10.585  26.345  1.00  0.00      PROB H
ATOM  11477 HD13 LEU   240     -33.410  -9.489  25.006  1.00  0.00      PROB H
ATOM  11478  CD2 LEU   240     -35.981  -9.299  23.897  1.00  0.50      PROB C
ATOM  11479 HD21 LEU   240     -36.968  -8.791  23.889  1.00  0.00      PROB H
ATOM  11480 HD22 LEU   240     -36.058 -10.226  23.291  1.00  0.00      PROB H
ATOM  11481 HD23 LEU   240     -35.244  -8.621  23.414  1.00  0.00      PROB H
ATOM  11482  C   LEU   240     -38.886 -11.213  26.587  1.00  1.00      PROB C
ATOM  11483  O   LEU   240     -38.806 -12.334  26.075  1.00  1.00      PROB O
ATOM  11484  N   LEU   241     -39.718 -10.948  27.596  1.00  1.00      PROB N
ATOM  11485  HN  LEU   241     -39.732 -10.040  28.005  1.00  0.00      PROB H
ATOM  11486  CA  LEU   241     -40.564 -11.978  28.178  1.00  1.00      PROB C
ATOM  11487  HA  LEU   241     -40.652 -12.814  27.500  1.00  0.00      PROB H
ATOM  11488  CB  LEU   241     -39.989 -12.447  29.524  1.00  0.50      PROB C
ATOM  11489  HB1 LEU   241     -40.739 -13.066  30.065  1.00  0.00      PROB H
ATOM  11490  HB2 LEU   241     -39.760 -11.557  30.150  1.00  0.00      PROB H
ATOM  11491  CG  LEU   241     -38.752 -13.345  29.448  1.00  0.50      PROB C
ATOM  11492  HG  LEU   241     -37.916 -12.764  28.984  1.00  0.00      PROB H
ATOM  11493  CD1 LEU   241     -38.316 -13.777  30.840  1.00  0.50      PROB C
ATOM  11494 HD11 LEU   241     -39.190 -14.192  31.391  1.00  0.00      PROB H
ATOM  11495 HD12 LEU   241     -37.929 -12.905  31.404  1.00  0.00      PROB H
ATOM  11496 HD13 LEU   241     -37.549 -14.568  30.784  1.00  0.00      PROB H
ATOM  11497  CD2 LEU   241     -39.021 -14.554  28.568  1.00  0.50      PROB C
ATOM  11498 HD21 LEU   241     -39.113 -14.268  27.501  1.00  0.00      PROB H
ATOM  11499 HD22 LEU   241     -39.971 -15.046  28.875  1.00  0.00      PROB H
ATOM  11500 HD23 LEU   241     -38.227 -15.319  28.634  1.00  0.00      PROB H
ATOM  11501  C   LEU   241     -42.008 -11.541  28.382  1.00  1.00      PROB C
ATOM  11502  O   LEU   241     -42.763 -12.258  29.048  1.00  1.00      PROB O
ATOM  11503  N   ALA   242     -42.415 -10.397  27.837  1.00  1.00      PROB N
ATOM  11504  HN  ALA   242     -41.813  -9.832  27.283  1.00  0.00      PROB H
ATOM  11505  CA  ALA   242     -43.792  -9.951  27.989  1.00  1.00      PROB C
ATOM  11506  HA  ALA   242     -44.042  -9.994  29.042  1.00  0.00      PROB H
ATOM  11507  CB  ALA   242     -43.947  -8.513  27.492  1.00  0.50      PROB C
ATOM  11508  HB1 ALA   242     -44.052  -8.499  26.392  1.00  0.00      PROB H
ATOM  11509  HB2 ALA   242     -43.080  -7.889  27.797  1.00  0.00      PROB H
ATOM  11510  HB3 ALA   242     -44.872  -8.051  27.900  1.00  0.00      PROB H
ATOM  11511  C   ALA   242     -44.740 -10.875  27.234  1.00  1.00      PROB C
ATOM  11512  O   ALA   242     -44.376 -11.490  26.227  1.00  1.00      PROB O
ATOM  11513  N   SER   243     -45.973 -10.970  27.732  1.00  1.00      PROB N
ATOM  11514  HN  SER   243     -46.260 -10.419  28.509  1.00  0.00      PROB H
ATOM  11515  CA  SER   243     -46.952 -11.865  27.125  1.00  1.00      PROB C
ATOM  11516  HA  SER   243     -46.467 -12.804  26.890  1.00  0.00      PROB H
ATOM  11517  CB  SER   243     -48.094 -12.134  28.107  1.00  0.50      PROB C
ATOM  11518  HB1 SER   243     -48.775 -11.254  28.181  1.00  0.00      PROB H
ATOM  11519  HB2 SER   243     -47.680 -12.307  29.123  1.00  0.00      PROB H
ATOM  11520  OG  SER   243     -48.828 -13.286  27.731  1.00  0.50      PROB O
ATOM  11521  HG1 SER   243     -49.129 -13.140  26.820  1.00  0.00      PROB H
ATOM  11522  C   SER   243     -47.498 -11.305  25.818  1.00  1.00      PROB C
ATOM  11523  O   SER   243     -47.721 -12.058  24.864  1.00  1.00      PROB O
ATOM  11524  N   ASN   244     -47.718  -9.996  25.753  1.00  1.00      PROB N
ATOM  11525  HN  ASN   244     -47.563  -9.378  26.518  1.00  0.00      PROB H
ATOM  11526  CA  ASN   244     -48.259  -9.343  24.568  1.00  1.00      PROB C
ATOM  11527  HA  ASN   244     -48.569 -10.085  23.842  1.00  0.00      PROB H
ATOM  11528  CB  ASN   244     -49.468  -8.475  24.923  1.00  0.50      PROB C
ATOM  11529  HB1 ASN   244     -49.979  -8.158  23.984  1.00  0.00      PROB H
ATOM  11530  HB2 ASN   244     -49.159  -7.544  25.397  1.00  0.00      PROB H
ATOM  11531  CG  ASN   244     -50.443  -9.183  25.841  1.00  0.50      PROB C
ATOM  11532  OD1 ASN   244     -50.132  -9.470  26.996  1.00  0.50      PROB O
ATOM  11533  ND2 ASN   244     -51.637  -9.469  25.330  1.00  0.50      PROB N
ATOM  11534 HD21 ASN   244     -51.876  -9.097  24.431  1.00  0.00      PROB H
ATOM  11535 HD22 ASN   244     -52.319  -9.870  25.936  1.00  0.00      PROB H
ATOM  11536  C   ASN   244     -47.175  -8.500  23.914  1.00  1.00      PROB C
ATOM  11537  O   ASN   244     -46.327  -7.922  24.604  1.00  1.00      PROB O
ATOM  11538  N   LEU   245     -47.204  -8.431  22.581  1.00  1.00      PROB N
ATOM  11539  HN  LEU   245     -47.911  -8.885  22.040  1.00  0.00      PROB H
ATOM  11540  CA  LEU   245     -46.201  -7.665  21.852  1.00  1.00      PROB C
ATOM  11541  HA  LEU   245     -45.225  -7.952  22.220  1.00  0.00      PROB H
ATOM  11542  CB  LEU   245     -46.298  -7.973  20.357  1.00  0.50      PROB C
ATOM  11543  HB1 LEU   245     -47.355  -7.801  20.037  1.00  0.00      PROB H
ATOM  11544  HB2 LEU   245     -46.100  -9.059  20.222  1.00  0.00      PROB H
ATOM  11545  CG  LEU   245     -45.389  -7.185  19.410  1.00  0.50      PROB C
ATOM  11546  HG  LEU   245     -45.630  -6.101  19.516  1.00  0.00      PROB H
ATOM  11547  CD1 LEU   245     -43.928  -7.406  19.766  1.00  0.50      PROB C
ATOM  11548 HD11 LEU   245     -43.670  -8.484  19.702  1.00  0.00      PROB H
ATOM  11549 HD12 LEU   245     -43.716  -7.065  20.801  1.00  0.00      PROB H
ATOM  11550 HD13 LEU   245     -43.269  -6.838  19.076  1.00  0.00      PROB H
ATOM  11551  CD2 LEU   245     -45.658  -7.569  17.965  1.00  0.50      PROB C
ATOM  11552 HD21 LEU   245     -46.720  -7.364  17.702  1.00  0.00      PROB H
ATOM  11553 HD22 LEU   245     -45.470  -8.653  17.818  1.00  0.00      PROB H
ATOM  11554 HD23 LEU   245     -45.007  -6.993  17.276  1.00  0.00      PROB H
ATOM  11555  C   LEU   245     -46.341  -6.168  22.101  1.00  1.00      PROB C
ATOM  11556  O   LEU   245     -45.349  -5.433  22.034  1.00  1.00      PROB O
ATOM  11557  N   GLU   246     -47.559  -5.700  22.389  1.00  1.00      PROB N
ATOM  11558  HN  GLU   246     -48.389  -6.267  22.393  1.00  0.00      PROB H
ATOM  11559  CA  GLU   246     -47.772  -4.271  22.601  1.00  1.00      PROB C
ATOM  11560  HA  GLU   246     -47.406  -3.729  21.740  1.00  0.00      PROB H
ATOM  11561  CB  GLU   246     -49.265  -3.979  22.764  1.00  0.50      PROB C
ATOM  11562  HB1 GLU   246     -49.391  -2.918  23.092  1.00  0.00      PROB H
ATOM  11563  HB2 GLU   246     -49.681  -4.612  23.583  1.00  0.00      PROB H
ATOM  11564  CG  GLU   246     -50.083  -4.147  21.490  1.00  0.50      PROB C
ATOM  11565  HG1 GLU   246     -49.608  -3.652  20.620  1.00  0.00      PROB H
ATOM  11566  HG2 GLU   246     -51.101  -3.759  21.615  1.00  0.00      PROB H
ATOM  11567  CD  GLU   246     -50.369  -5.598  21.158  1.00  0.50      PROB C
ATOM  11568  OE1 GLU   246     -50.647  -6.378  22.093  1.00  0.50      PROB O
ATOM  11569  OE2 GLU   246     -50.313  -5.959  19.964  1.00  0.50      PROB O
ATOM  11570  C   GLU   246     -46.995  -3.767  23.811  1.00  1.00      PROB C
ATOM  11571  O   GLU   246     -46.394  -2.687  23.762  1.00  1.00      PROB O
ATOM  11572  N   ASP   247     -46.986  -4.536  24.902  1.00  1.00      PROB N
ATOM  11573  HN  ASP   247     -47.537  -5.369  24.982  1.00  0.00      PROB H
ATOM  11574  CA  ASP   247     -46.237  -4.122  26.084  1.00  1.00      PROB C
ATOM  11575  HA  ASP   247     -46.539  -3.110  26.328  1.00  0.00      PROB H
ATOM  11576  CB  ASP   247     -46.567  -5.033  27.267  1.00  0.50      PROB C
ATOM  11577  HB1 ASP   247     -46.152  -4.672  28.221  1.00  0.00      PROB H
ATOM  11578  HB2 ASP   247     -46.156  -6.050  27.078  1.00  0.00      PROB H
ATOM  11579  CG  ASP   247     -48.059  -5.211  27.467  1.00  0.50      PROB C
ATOM  11580  OD1 ASP   247     -48.606  -6.232  27.005  1.00  0.50      PROB O
ATOM  11581  OD2 ASP   247     -48.685  -4.325  28.086  1.00  0.50      PROB O
ATOM  11582  C   ASP   247     -44.738  -4.115  25.814  1.00  1.00      PROB C
ATOM  11583  O   ASP   247     -44.019  -3.236  26.297  1.00  1.00      PROB O
ATOM  11584  N   SER   248     -44.250  -5.084  25.034  1.00  1.00      PROB N
ATOM  11585  HN  SER   248     -44.833  -5.824  24.687  1.00  0.00      PROB H
ATOM  11586  CA  SER   248     -42.834  -5.105  24.680  1.00  1.00      PROB C
ATOM  11587  HA  SER   248     -42.258  -5.073  25.594  1.00  0.00      PROB H
ATOM  11588  CB  SER   248     -42.500  -6.390  23.924  1.00  0.50      PROB C
ATOM  11589  HB1 SER   248     -41.397  -6.533  23.861  1.00  0.00      PROB H
ATOM  11590  HB2 SER   248     -42.904  -6.346  22.886  1.00  0.00      PROB H
ATOM  11591  OG  SER   248     -43.090  -7.517  24.546  1.00  0.50      PROB O
ATOM  11592  HG1 SER   248     -42.460  -7.849  25.196  1.00  0.00      PROB H
ATOM  11593  C   SER   248     -42.461  -3.881  23.850  1.00  1.00      PROB C
ATOM  11594  O   SER   248     -41.427  -3.245  24.090  1.00  1.00      PROB O
ATOM  11595  N   ILE   249     -43.295  -3.542  22.864  1.00  1.00      PROB N
ATOM  11596  HN  ILE   249     -44.125  -4.077  22.666  1.00  0.00      PROB H
ATOM  11597  CA  ILE   249     -43.032  -2.365  22.041  1.00  1.00      PROB C
ATOM  11598  HA  ILE   249     -42.029  -2.437  21.644  1.00  0.00      PROB H
ATOM  11599  CB  ILE   249     -44.024  -2.301  20.864  1.00  0.50      PROB C
ATOM  11600  HB  ILE   249     -45.065  -2.336  21.275  1.00  0.00      PROB H
ATOM  11601  CG2 ILE   249     -43.851  -1.009  20.081  1.00  0.50      PROB C
ATOM  11602 HG21 ILE   249     -42.823  -0.938  19.668  1.00  0.00      PROB H
ATOM  11603 HG22 ILE   249     -44.047  -0.111  20.707  1.00  0.00      PROB H
ATOM  11604 HG23 ILE   249     -44.573  -0.941  19.241  1.00  0.00      PROB H
ATOM  11605  CG1 ILE   249     -43.835  -3.508  19.943  1.00  0.50      PROB C
ATOM  11606 HG11 ILE   249     -43.938  -4.454  20.507  1.00  0.00      PROB H
ATOM  11607 HG12 ILE   249     -42.790  -3.501  19.555  1.00  0.00      PROB H
ATOM  11608  CD  ILE   249     -44.793  -3.540  18.773  1.00  0.50      PROB C
ATOM  11609  HD1 ILE   249     -44.567  -2.737  18.040  1.00  0.00      PROB H
ATOM  11610  HD2 ILE   249     -45.839  -3.422  19.133  1.00  0.00      PROB H
ATOM  11611  HD3 ILE   249     -44.722  -4.512  18.239  1.00  0.00      PROB H
ATOM  11612  C   ILE   249     -43.077  -1.098  22.882  1.00  1.00      PROB C
ATOM  11613  O   ILE   249     -42.254  -0.194  22.699  1.00  1.00      PROB O
ATOM  11614  N   GLN   250     -44.017  -1.014  23.826  1.00  1.00      PROB N
ATOM  11615  HN  GLN   250     -44.726  -1.722  23.924  1.00  0.00      PROB H
ATOM  11616  CA  GLN   250     -44.094   0.164  24.688  1.00  1.00      PROB C
ATOM  11617  HA  GLN   250     -44.073   1.038  24.060  1.00  0.00      PROB H
ATOM  11618  CB  GLN   250     -45.370   0.116  25.525  1.00  0.50      PROB C
ATOM  11619  HB1 GLN   250     -45.341  -0.819  26.134  1.00  0.00      PROB H
ATOM  11620  HB2 GLN   250     -46.247   0.005  24.842  1.00  0.00      PROB H
ATOM  11621  CG  GLN   250     -45.578   1.333  26.413  1.00  0.50      PROB C
ATOM  11622  HG1 GLN   250     -45.889   2.241  25.867  1.00  0.00      PROB H
ATOM  11623  HG2 GLN   250     -44.651   1.607  26.964  1.00  0.00      PROB H
ATOM  11624  CD  GLN   250     -46.652   1.111  27.460  1.00  0.50      PROB C
ATOM  11625  OE1 GLN   250     -47.731   1.701  27.395  1.00  0.50      PROB O
ATOM  11626  NE2 GLN   250     -46.361   0.257  28.434  1.00  0.50      PROB N
ATOM  11627 HE21 GLN   250     -47.079   0.093  29.100  1.00  0.00      PROB H
ATOM  11628 HE22 GLN   250     -45.465  -0.171  28.456  1.00  0.00      PROB H
ATOM  11629  C   GLN   250     -42.866   0.277  25.585  1.00  1.00      PROB C
ATOM  11630  O   GLN   250     -42.340   1.377  25.790  1.00  1.00      PROB O
ATOM  11631  N   ILE   251     -42.400  -0.850  26.128  1.00  1.00      PROB N
ATOM  11632  HN  ILE   251     -42.872  -1.724  25.984  1.00  0.00      PROB H
ATOM  11633  CA  ILE   251     -41.206  -0.838  26.971  1.00  1.00      PROB C
ATOM  11634  HA  ILE   251     -41.322  -0.073  27.726  1.00  0.00      PROB H
ATOM  11635  CB  ILE   251     -40.991  -2.219  27.616  1.00  0.50      PROB C
ATOM  11636  HB  ILE   251     -41.131  -3.002  26.831  1.00  0.00      PROB H
ATOM  11637  CG2 ILE   251     -39.580  -2.344  28.169  1.00  0.50      PROB C
ATOM  11638 HG21 ILE   251     -39.319  -1.470  28.804  1.00  0.00      PROB H
ATOM  11639 HG22 ILE   251     -38.827  -2.416  27.355  1.00  0.00      PROB H
ATOM  11640 HG23 ILE   251     -39.486  -3.264  28.785  1.00  0.00      PROB H
ATOM  11641  CG1 ILE   251     -42.022  -2.460  28.719  1.00  0.50      PROB C
ATOM  11642 HG11 ILE   251     -41.871  -3.487  29.127  1.00  0.00      PROB H
ATOM  11643 HG12 ILE   251     -43.027  -2.423  28.255  1.00  0.00      PROB H
ATOM  11644  CD  ILE   251     -41.962  -1.449  29.842  1.00  0.50      PROB C
ATOM  11645  HD1 ILE   251     -42.315  -0.447  29.512  1.00  0.00      PROB H
ATOM  11646  HD2 ILE   251     -40.935  -1.321  30.243  1.00  0.00      PROB H
ATOM  11647  HD3 ILE   251     -42.612  -1.761  30.689  1.00  0.00      PROB H
ATOM  11648  C   ILE   251     -39.993  -0.401  26.161  1.00  1.00      PROB C
ATOM  11649  O   ILE   251     -39.170   0.398  26.622  1.00  1.00      PROB O
ATOM  11650  N   LEU   252     -39.866  -0.916  24.934  1.00  1.00      PROB N
ATOM  11651  HN  LEU   252     -40.522  -1.587  24.578  1.00  0.00      PROB H
ATOM  11652  CA  LEU   252     -38.753  -0.512  24.081  1.00  1.00      PROB C
ATOM  11653  HA  LEU   252     -37.836  -0.639  24.639  1.00  0.00      PROB H
ATOM  11654  CB  LEU   252     -38.708  -1.389  22.830  1.00  0.50      PROB C
ATOM  11655  HB1 LEU   252     -39.705  -1.316  22.331  1.00  0.00      PROB H
ATOM  11656  HB2 LEU   252     -38.606  -2.445  23.126  1.00  0.00      PROB H
ATOM  11657  CG  LEU   252     -37.641  -1.040  21.790  1.00  0.50      PROB C
ATOM  11658  HG  LEU   252     -37.714   0.030  21.571  1.00  0.00      PROB H
ATOM  11659  CD1 LEU   252     -36.247  -1.282  22.347  1.00  0.50      PROB C
ATOM  11660 HD11 LEU   252     -36.115  -2.349  22.622  1.00  0.00      PROB H
ATOM  11661 HD12 LEU   252     -36.063  -0.659  23.245  1.00  0.00      PROB H
ATOM  11662 HD13 LEU   252     -35.477  -1.025  21.586  1.00  0.00      PROB H
ATOM  11663  CD2 LEU   252     -37.856  -1.825  20.506  1.00  0.50      PROB C
ATOM  11664 HD21 LEU   252     -38.908  -1.724  20.159  1.00  0.00      PROB H
ATOM  11665 HD22 LEU   252     -37.636  -2.902  20.659  1.00  0.00      PROB H
ATOM  11666 HD23 LEU   252     -37.196  -1.435  19.706  1.00  0.00      PROB H
ATOM  11667  C   LEU   252     -38.846   0.957  23.694  1.00  1.00      PROB C
ATOM  11668  O   LEU   252     -37.817   1.627  23.550  1.00  1.00      PROB O
ATOM  11669  N   ARG   253     -40.063   1.478  23.534  1.00  1.00      PROB N
ATOM  11670  HN  ARG   253     -40.885   0.911  23.631  1.00  0.00      PROB H
ATOM  11671  CA  ARG   253     -40.231   2.850  23.064  1.00  1.00      PROB C
ATOM  11672  HA  ARG   253     -39.512   3.040  22.279  1.00  0.00      PROB H
ATOM  11673  CB  ARG   253     -41.638   3.031  22.498  1.00  0.50      PROB C
ATOM  11674  HB1 ARG   253     -42.371   2.687  23.269  1.00  0.00      PROB H
ATOM  11675  HB2 ARG   253     -41.804   2.364  21.628  1.00  0.00      PROB H
ATOM  11676  CG  ARG   253     -41.982   4.460  22.117  1.00  0.50      PROB C
ATOM  11677  HG1 ARG   253     -41.608   5.190  22.857  1.00  0.00      PROB H
ATOM  11678  HG2 ARG   253     -43.097   4.568  22.090  1.00  0.00      PROB H
ATOM  11679  CD  ARG   253     -41.463   4.796  20.731  1.00  0.50      PROB C
ATOM  11680  HD1 ARG   253     -42.130   4.290  19.987  1.00  0.00      PROB H
ATOM  11681  HD2 ARG   253     -40.428   4.399  20.603  1.00  0.00      PROB H
ATOM  11682  NE  ARG   253     -41.440   6.235  20.489  1.00  0.50      PROB N
ATOM  11683  HE  ARG   253     -41.799   6.797  21.224  1.00  0.00      PROB H
ATOM  11684  CZ  ARG   253     -41.230   6.787  19.299  1.00  0.50      PROB C
ATOM  11685  NH1 ARG   253     -41.024   6.017  18.239  1.00  0.50      PROB N
ATOM  11686 HH11 ARG   253     -41.530   5.140  18.247  1.00  0.00      PROB H
ATOM  11687 HH12 ARG   253     -40.572   6.334  17.428  1.00  0.00      PROB H
ATOM  11688  NH2 ARG   253     -41.227   8.106  19.167  1.00  0.50      PROB N
ATOM  11689 HH21 ARG   253     -41.005   8.511  18.283  1.00  0.00      PROB H
ATOM  11690 HH22 ARG   253     -41.888   8.579  19.734  1.00  0.00      PROB H
ATOM  11691  C   ARG   253     -39.967   3.858  24.176  1.00  1.00      PROB C
ATOM  11692  O   ARG   253     -39.141   4.765  24.021  1.00  1.00      PROB O
ATOM  11693  N   THR   254     -40.656   3.714  25.308  1.00  1.00      PROB N
ATOM  11694  HN  THR   254     -41.261   2.924  25.482  1.00  0.00      PROB H
ATOM  11695  CA  THR   254     -40.611   4.735  26.348  1.00  1.00      PROB C
ATOM  11696  HA  THR   254     -40.566   5.708  25.885  1.00  0.00      PROB H
ATOM  11697  CB  THR   254     -41.885   4.677  27.198  1.00  0.50      PROB C
ATOM  11698  HB  THR   254     -41.994   5.622  27.782  1.00  0.00      PROB H
ATOM  11699  OG1 THR   254     -41.793   3.594  28.131  1.00  0.50      PROB O
ATOM  11700  HG1 THR   254     -41.083   3.645  28.818  1.00  0.00      PROB H
ATOM  11701  CG2 THR   254     -43.109   4.481  26.314  1.00  0.50      PROB C
ATOM  11702 HG21 THR   254     -43.172   3.476  25.869  1.00  0.00      PROB H
ATOM  11703 HG22 THR   254     -43.140   5.223  25.495  1.00  0.00      PROB H
ATOM  11704 HG23 THR   254     -44.029   4.608  26.928  1.00  0.00      PROB H
ATOM  11705  C   THR   254     -39.384   4.607  27.247  1.00  1.00      PROB C
ATOM  11706  O   THR   254     -38.805   5.621  27.652  1.00  1.00      PROB O
ATOM  11707  N   ASP   255     -38.978   3.383  27.569  1.00  1.00      PROB N
ATOM  11708  HN  ASP   255     -39.480   2.572  27.266  1.00  0.00      PROB H
ATOM  11709  CA  ASP   255     -37.944   3.176  28.576  1.00  1.00      PROB C
ATOM  11710  HA  ASP   255     -37.923   4.021  29.254  1.00  0.00      PROB H
ATOM  11711  CB  ASP   255     -38.259   1.927  29.400  1.00  0.50      PROB C
ATOM  11712  HB1 ASP   255     -37.433   1.730  30.116  1.00  0.00      PROB H
ATOM  11713  HB2 ASP   255     -38.389   1.030  28.767  1.00  0.00      PROB H
ATOM  11714  CG  ASP   255     -39.513   2.082  30.237  1.00  0.50      PROB C
ATOM  11715  OD1 ASP   255     -39.695   1.298  31.192  1.00  0.50      PROB O
ATOM  11716  OD2 ASP   255     -40.318   2.989  29.939  1.00  0.50      PROB O
ATOM  11717  C   ASP   255     -36.542   3.056  27.995  1.00  1.00      PROB C
ATOM  11718  O   ASP   255     -35.572   3.422  28.669  1.00  1.00      PROB O
ATOM  11719  N   LEU   256     -36.401   2.556  26.772  1.00  1.00      PROB N
ATOM  11720  HN  LEU   256     -37.212   2.252  26.275  1.00  0.00      PROB H
ATOM  11721  CA  LEU   256     -35.084   2.313  26.195  1.00  1.00      PROB C
ATOM  11722  HA  LEU   256     -34.305   2.524  26.913  1.00  0.00      PROB H
ATOM  11723  CB  LEU   256     -34.963   0.849  25.749  1.00  0.50      PROB C
ATOM  11724  HB1 LEU   256     -34.005   0.714  25.193  1.00  0.00      PROB H
ATOM  11725  HB2 LEU   256     -35.791   0.619  25.041  1.00  0.00      PROB H
ATOM  11726  CG  LEU   256     -34.981  -0.199  26.861  1.00  0.50      PROB C
ATOM  11727  HG  LEU   256     -36.008  -0.225  27.308  1.00  0.00      PROB H
ATOM  11728  CD1 LEU   256     -34.677  -1.580  26.304  1.00  0.50      PROB C
ATOM  11729 HD11 LEU   256     -33.674  -1.599  25.827  1.00  0.00      PROB H
ATOM  11730 HD12 LEU   256     -35.432  -1.864  25.539  1.00  0.00      PROB H
ATOM  11731 HD13 LEU   256     -34.700  -2.344  27.110  1.00  0.00      PROB H
ATOM  11732  CD2 LEU   256     -33.996   0.166  27.960  1.00  0.50      PROB C
ATOM  11733 HD21 LEU   256     -34.349   1.058  28.519  1.00  0.00      PROB H
ATOM  11734 HD22 LEU   256     -32.996   0.387  27.528  1.00  0.00      PROB H
ATOM  11735 HD23 LEU   256     -33.894  -0.675  28.679  1.00  0.00      PROB H
ATOM  11736  C   LEU   256     -34.754   3.225  25.024  1.00  1.00      PROB C
ATOM  11737  O   LEU   256     -33.609   3.666  24.902  1.00  1.00      PROB O
ATOM  11738  N   TRP   257     -35.722   3.519  24.157  1.00  1.00      PROB N
ATOM  11739  HN  TRP   257     -36.630   3.096  24.206  1.00  0.00      PROB H
ATOM  11740  CA  TRP   257     -35.434   4.345  22.989  1.00  1.00      PROB C
ATOM  11741  HA  TRP   257     -34.440   4.110  22.625  1.00  0.00      PROB H
ATOM  11742  CB  TRP   257     -36.440   4.049  21.876  1.00  0.50      PROB C
ATOM  11743  HB1 TRP   257     -37.451   4.409  22.165  1.00  0.00      PROB H
ATOM  11744  HB2 TRP   257     -36.520   2.946  21.753  1.00  0.00      PROB H
ATOM  11745  CG  TRP   257     -36.057   4.629  20.551  1.00  0.50      PROB C
ATOM  11746  CD1 TRP   257     -36.632   5.696  19.926  1.00  0.50      PROB C
ATOM  11747  HD1 TRP   257     -37.460   6.255  20.338  1.00  0.00      PROB H
ATOM  11748  NE1 TRP   257     -36.009   5.933  18.725  1.00  0.50      PROB N
ATOM  11749  HE1 TRP   257     -36.154   6.647  18.068  1.00  0.00      PROB H
ATOM  11750  CE2 TRP   257     -35.008   5.014  18.554  1.00  0.50      PROB C
ATOM  11751  CD2 TRP   257     -35.008   4.176  19.686  1.00  0.50      PROB C
ATOM  11752  CE3 TRP   257     -34.069   3.142  19.759  1.00  0.50      PROB C
ATOM  11753  HE3 TRP   257     -34.032   2.484  20.614  1.00  0.00      PROB H
ATOM  11754  CZ3 TRP   257     -33.176   2.981  18.716  1.00  0.50      PROB C
ATOM  11755  HZ3 TRP   257     -32.433   2.198  18.761  1.00  0.00      PROB H
ATOM  11756  CZ2 TRP   257     -34.107   4.851  17.505  1.00  0.50      PROB C
ATOM  11757  HZ2 TRP   257     -34.097   5.514  16.650  1.00  0.00      PROB H
ATOM  11758  CH2 TRP   257     -33.202   3.832  17.605  1.00  0.50      PROB C
ATOM  11759  HH2 TRP   257     -32.482   3.681  16.806  1.00  0.00      PROB H
ATOM  11760  C   TRP   257     -35.444   5.829  23.332  1.00  1.00      PROB C
ATOM  11761  O   TRP   257     -34.678   6.608  22.752  1.00  1.00      PROB O
ATOM  11762  N   LYS   258     -36.301   6.241  24.268  1.00  1.00      PROB N
ATOM  11763  HN  LYS   258     -36.944   5.606  24.695  1.00  0.00      PROB H
ATOM  11764  CA  LYS   258     -36.385   7.656  24.621  1.00  1.00      PROB C
ATOM  11765  HA  LYS   258     -36.336   8.247  23.723  1.00  0.00      PROB H
ATOM  11766  CB  LYS   258     -37.656   7.919  25.429  1.00  0.50      PROB C
ATOM  11767  HB1 LYS   258     -37.579   8.919  25.927  1.00  0.00      PROB H
ATOM  11768  HB2 LYS   258     -37.728   7.159  26.234  1.00  0.00      PROB H
ATOM  11769  CG  LYS   258     -38.929   7.935  24.600  1.00  0.50      PROB C
ATOM  11770  HG1 LYS   258     -39.787   8.186  25.266  1.00  0.00      PROB H
ATOM  11771  HG2 LYS   258     -39.122   6.946  24.167  1.00  0.00      PROB H
ATOM  11772  CD  LYS   258     -38.835   8.933  23.459  1.00  0.50      PROB C
ATOM  11773  HD1 LYS   258     -37.963   8.717  22.805  1.00  0.00      PROB H
ATOM  11774  HD2 LYS   258     -38.709   9.957  23.888  1.00  0.00      PROB H
ATOM  11775  CE  LYS   258     -40.067   8.874  22.572  1.00  0.50      PROB C
ATOM  11776  HE1 LYS   258     -40.954   9.191  23.163  1.00  0.00      PROB H
ATOM  11777  HE2 LYS   258     -40.215   7.847  22.182  1.00  0.00      PROB H
ATOM  11778  NZ  LYS   258     -39.965   9.808  21.417  1.00  0.50      PROB N
ATOM  11779  HZ1 LYS   258     -39.493   9.362  20.609  1.00  0.00      PROB H
ATOM  11780  HZ2 LYS   258     -39.410  10.634  21.734  1.00  0.00      PROB H
ATOM  11781  HZ3 LYS   258     -40.889  10.193  21.132  1.00  0.00      PROB H
ATOM  11782  C   LYS   258     -35.154   8.110  25.394  1.00  1.00      PROB C
ATOM  11783  O   LYS   258     -34.770   9.283  25.329  1.00  1.00      PROB O
ATOM  11784  N   LYS   259     -34.522   7.196  26.131  1.00  1.00      PROB N
ATOM  11785  HN  LYS   259     -34.843   6.256  26.166  1.00  0.00      PROB H
ATOM  11786  CA  LYS   259     -33.356   7.549  26.933  1.00  1.00      PROB C
ATOM  11787  HA  LYS   259     -33.531   8.504  27.414  1.00  0.00      PROB H
ATOM  11788  CB  LYS   259     -33.130   6.492  28.016  1.00  0.50      PROB C
ATOM  11789  HB1 LYS   259     -32.131   6.646  28.488  1.00  0.00      PROB H
ATOM  11790  HB2 LYS   259     -33.141   5.485  27.549  1.00  0.00      PROB H
ATOM  11791  CG  LYS   259     -34.164   6.520  29.130  1.00  0.50      PROB C
ATOM  11792  HG1 LYS   259     -35.143   6.145  28.749  1.00  0.00      PROB H
ATOM  11793  HG2 LYS   259     -34.316   7.580  29.449  1.00  0.00      PROB H
ATOM  11794  CD  LYS   259     -33.712   5.697  30.324  1.00  0.50      PROB C
ATOM  11795  HD1 LYS   259     -32.687   6.024  30.618  1.00  0.00      PROB H
ATOM  11796  HD2 LYS   259     -33.665   4.634  30.009  1.00  0.00      PROB H
ATOM  11797  CE  LYS   259     -34.661   5.867  31.500  1.00  0.50      PROB C
ATOM  11798  HE1 LYS   259     -35.672   5.479  31.240  1.00  0.00      PROB H
ATOM  11799  HE2 LYS   259     -34.755   6.944  31.767  1.00  0.00      PROB H
ATOM  11800  NZ  LYS   259     -34.185   5.142  32.711  1.00  0.50      PROB N
ATOM  11801  HZ1 LYS   259     -33.262   5.544  32.994  1.00  0.00      PROB H
ATOM  11802  HZ2 LYS   259     -34.077   4.124  32.512  1.00  0.00      PROB H
ATOM  11803  HZ3 LYS   259     -34.890   5.283  33.466  1.00  0.00      PROB H
ATOM  11804  C   LYS   259     -32.088   7.719  26.108  1.00  1.00      PROB C
ATOM  11805  O   LYS   259     -31.027   7.977  26.687  1.00  1.00      PROB O
ATOM  11806  N   GLY   260     -32.163   7.584  24.786  1.00  1.00      PROB N
ATOM  11807  HN  GLY   260     -33.038   7.379  24.349  1.00  0.00      PROB H
ATOM  11808  CA  GLY   260     -31.000   7.797  23.949  1.00  1.00      PROB C
ATOM  11809  HA1 GLY   260     -30.449   8.656  24.305  1.00  0.00      PROB H
ATOM  11810  HA2 GLY   260     -31.343   7.937  22.936  1.00  0.00      PROB H
ATOM  11811  C   GLY   260     -30.020   6.649  23.905  1.00  1.00      PROB C
ATOM  11812  O   GLY   260     -28.838   6.864  23.620  1.00  1.00      PROB O
ATOM  11813  N   TYR   261     -30.474   5.429  24.176  1.00  1.00      PROB N
ATOM  11814  HN  TYR   261     -31.432   5.267  24.387  1.00  0.00      PROB H
ATOM  11815  CA  TYR   261     -29.590   4.275  24.111  1.00  1.00      PROB C
ATOM  11816  HA  TYR   261     -28.649   4.527  24.586  1.00  0.00      PROB H
ATOM  11817  CB  TYR   261     -30.222   3.073  24.815  1.00  0.50      PROB C
ATOM  11818  HB1 TYR   261     -29.746   2.123  24.482  1.00  0.00      PROB H
ATOM  11819  HB2 TYR   261     -31.295   2.998  24.539  1.00  0.00      PROB H
ATOM  11820  CG  TYR   261     -30.095   3.100  26.321  1.00  0.50      PROB C
ATOM  11821  CD1 TYR   261     -31.112   3.611  27.113  1.00  0.50      PROB C
ATOM  11822  HD1 TYR   261     -32.000   3.988  26.634  1.00  0.00      PROB H
ATOM  11823  CE1 TYR   261     -31.001   3.636  28.491  1.00  0.50      PROB C
ATOM  11824  HE1 TYR   261     -31.801   4.028  29.097  1.00  0.00      PROB H
ATOM  11825  CZ  TYR   261     -29.861   3.148  29.091  1.00  0.50      PROB C
ATOM  11826  OH  TYR   261     -29.745   3.171  30.461  1.00  0.50      PROB O
ATOM  11827  HH  TYR   261     -28.892   2.777  30.670  1.00  0.00      PROB H
ATOM  11828  CD2 TYR   261     -28.955   2.615  26.948  1.00  0.50      PROB C
ATOM  11829  HD2 TYR   261     -28.144   2.227  26.346  1.00  0.00      PROB H
ATOM  11830  CE2 TYR   261     -28.835   2.635  28.325  1.00  0.50      PROB C
ATOM  11831  HE2 TYR   261     -27.925   2.275  28.785  1.00  0.00      PROB H
ATOM  11832  C   TYR   261     -29.275   3.921  22.663  1.00  1.00      PROB C
ATOM  11833  O   TYR   261     -30.117   4.049  21.770  1.00  1.00      PROB O
ATOM  11834  N   SER   262     -28.043   3.476  22.436  1.00  1.00      PROB N
ATOM  11835  HN  SER   262     -27.371   3.414  23.163  1.00  0.00      PROB H
ATOM  11836  CA  SER   262     -27.631   3.067  21.099  1.00  1.00      PROB C
ATOM  11837  HA  SER   262     -27.991   3.797  20.383  1.00  0.00      PROB H
ATOM  11838  CB  SER   262     -26.107   3.008  21.010  1.00  0.50      PROB C
ATOM  11839  HB1 SER   262     -25.788   2.661  20.001  1.00  0.00      PROB H
ATOM  11840  HB2 SER   262     -25.693   2.302  21.767  1.00  0.00      PROB H
ATOM  11841  OG  SER   262     -25.534   4.287  21.215  1.00  0.50      PROB O
ATOM  11842  HG1 SER   262     -25.599   4.522  22.144  1.00  0.00      PROB H
ATOM  11843  C   SER   262     -28.236   1.712  20.759  1.00  1.00      PROB C
ATOM  11844  O   SER   262     -28.311   0.822  21.612  1.00  1.00      PROB O
ATOM  11845  N   SER   263     -28.674   1.558  19.506  1.00  1.00      PROB N
ATOM  11846  HN  SER   263     -28.637   2.289  18.823  1.00  0.00      PROB H
ATOM  11847  CA  SER   263     -29.287   0.303  19.082  1.00  1.00      PROB C
ATOM  11848  HA  SER   263     -30.123   0.085  19.732  1.00  0.00      PROB H
ATOM  11849  CB  SER   263     -29.789   0.425  17.642  1.00  0.50      PROB C
ATOM  11850  HB1 SER   263     -30.728   1.027  17.642  1.00  0.00      PROB H
ATOM  11851  HB2 SER   263     -30.035  -0.573  17.211  1.00  0.00      PROB H
ATOM  11852  OG  SER   263     -28.840   1.087  16.825  1.00  0.50      PROB O
ATOM  11853  HG1 SER   263     -29.302   1.319  16.008  1.00  0.00      PROB H
ATOM  11854  C   SER   263     -28.312  -0.861  19.211  1.00  1.00      PROB C
ATOM  11855  O   SER   263     -28.712  -1.983  19.547  1.00  1.00      PROB O
ATOM  11856  N   ILE   264     -27.027  -0.612  18.949  1.00  1.00      PROB N
ATOM  11857  HN  ILE   264     -26.752   0.277  18.597  1.00  0.00      PROB H
ATOM  11858  CA  ILE   264     -26.014  -1.648  19.134  1.00  1.00      PROB C
ATOM  11859  HA  ILE   264     -26.296  -2.517  18.557  1.00  0.00      PROB H
ATOM  11860  CB  ILE   264     -24.636  -1.137  18.675  1.00  0.50      PROB C
ATOM  11861  HB  ILE   264     -24.436  -0.154  19.167  1.00  0.00      PROB H
ATOM  11862  CG2 ILE   264     -23.540  -2.109  19.083  1.00  0.50      PROB C
ATOM  11863 HG21 ILE   264     -23.789  -3.151  18.786  1.00  0.00      PROB H
ATOM  11864 HG22 ILE   264     -23.366  -2.102  20.182  1.00  0.00      PROB H
ATOM  11865 HG23 ILE   264     -22.579  -1.837  18.596  1.00  0.00      PROB H
ATOM  11866  CG1 ILE   264     -24.624  -0.919  17.161  1.00  0.50      PROB C
ATOM  11867 HG11 ILE   264     -23.675  -0.409  16.882  1.00  0.00      PROB H
ATOM  11868 HG12 ILE   264     -25.449  -0.232  16.865  1.00  0.00      PROB H
ATOM  11869  CD  ILE   264     -24.731  -2.198  16.362  1.00  0.50      PROB C
ATOM  11870  HD1 ILE   264     -25.677  -2.739  16.573  1.00  0.00      PROB H
ATOM  11871  HD2 ILE   264     -23.883  -2.888  16.563  1.00  0.00      PROB H
ATOM  11872  HD3 ILE   264     -24.710  -1.974  15.272  1.00  0.00      PROB H
ATOM  11873  C   ILE   264     -25.985  -2.109  20.585  1.00  1.00      PROB C
ATOM  11874  O   ILE   264     -25.928  -3.311  20.870  1.00  1.00      PROB O
ATOM  11875  N   ASP   265     -26.032  -1.160  21.524  1.00  1.00      PROB N
ATOM  11876  HN  ASP   265     -26.078  -0.192  21.308  1.00  0.00      PROB H
ATOM  11877  CA  ASP   265     -26.020  -1.515  22.939  1.00  1.00      PROB C
ATOM  11878  HA  ASP   265     -25.184  -2.182  23.124  1.00  0.00      PROB H
ATOM  11879  CB  ASP   265     -25.888  -0.256  23.795  1.00  0.50      PROB C
ATOM  11880  HB1 ASP   265     -26.306  -0.410  24.813  1.00  0.00      PROB H
ATOM  11881  HB2 ASP   265     -26.426   0.597  23.335  1.00  0.00      PROB H
ATOM  11882  CG  ASP   265     -24.444   0.142  24.026  1.00  0.50      PROB C
ATOM  11883  OD1 ASP   265     -23.614  -0.754  24.286  1.00  0.50      PROB O
ATOM  11884  OD2 ASP   265     -24.140   1.351  23.949  1.00  0.50      PROB O
ATOM  11885  C   ASP   265     -27.269  -2.296  23.327  1.00  1.00      PROB C
ATOM  11886  O   ASP   265     -27.187  -3.263  24.090  1.00  1.00      PROB O
ATOM  11887  N   ILE   266     -28.432  -1.894  22.807  1.00  1.00      PROB N
ATOM  11888  HN  ILE   266     -28.475  -1.082  22.219  1.00  0.00      PROB H
ATOM  11889  CA  ILE   266     -29.672  -2.599  23.122  1.00  1.00      PROB C
ATOM  11890  HA  ILE   266     -29.780  -2.649  24.195  1.00  0.00      PROB H
ATOM  11891  CB  ILE   266     -30.882  -1.846  22.541  1.00  0.50      PROB C
ATOM  11892  HB  ILE   266     -30.784  -1.809  21.429  1.00  0.00      PROB H
ATOM  11893  CG2 ILE   266     -32.176  -2.565  22.892  1.00  0.50      PROB C
ATOM  11894 HG21 ILE   266     -32.319  -2.598  23.993  1.00  0.00      PROB H
ATOM  11895 HG22 ILE   266     -32.152  -3.613  22.541  1.00  0.00      PROB H
ATOM  11896 HG23 ILE   266     -33.064  -2.072  22.443  1.00  0.00      PROB H
ATOM  11897  CG1 ILE   266     -30.912  -0.404  23.052  1.00  0.50      PROB C
ATOM  11898 HG11 ILE   266     -29.967   0.122  22.875  1.00  0.00      PROB H
ATOM  11899 HG12 ILE   266     -31.029  -0.425  24.161  1.00  0.00      PROB H
ATOM  11900  CD  ILE   266     -32.031   0.426  22.464  1.00  0.50      PROB C
ATOM  11901  HD1 ILE   266     -33.024   0.102  22.845  1.00  0.00      PROB H
ATOM  11902  HD2 ILE   266     -32.042   0.349  21.355  1.00  0.00      PROB H
ATOM  11903  HD3 ILE   266     -31.905   1.501  22.724  1.00  0.00      PROB H
ATOM  11904  C   ILE   266     -29.612  -4.033  22.610  1.00  1.00      PROB C
ATOM  11905  O   ILE   266     -29.981  -4.980  23.315  1.00  1.00      PROB O
ATOM  11906  N   VAL   267     -29.140  -4.213  21.375  1.00  1.00      PROB N
ATOM  11907  HN  VAL   267     -28.866  -3.436  20.798  1.00  0.00      PROB H
ATOM  11908  CA  VAL   267     -29.072  -5.550  20.795  1.00  1.00      PROB C
ATOM  11909  HA  VAL   267     -30.036  -6.027  20.903  1.00  0.00      PROB H
ATOM  11910  CB  VAL   267     -28.736  -5.471  19.295  1.00  0.50      PROB C
ATOM  11911  HB  VAL   267     -27.812  -4.853  19.167  1.00  0.00      PROB H
ATOM  11912  CG1 VAL   267     -28.483  -6.858  18.738  1.00  0.50      PROB C
ATOM  11913 HG11 VAL   267     -29.316  -7.541  18.999  1.00  0.00      PROB H
ATOM  11914 HG12 VAL   267     -27.527  -7.290  19.102  1.00  0.00      PROB H
ATOM  11915 HG13 VAL   267     -28.438  -6.797  17.631  1.00  0.00      PROB H
ATOM  11916  CG2 VAL   267     -29.866  -4.795  18.536  1.00  0.50      PROB C
ATOM  11917 HG21 VAL   267     -30.167  -3.832  18.996  1.00  0.00      PROB H
ATOM  11918 HG22 VAL   267     -30.764  -5.450  18.509  1.00  0.00      PROB H
ATOM  11919 HG23 VAL   267     -29.561  -4.588  17.487  1.00  0.00      PROB H
ATOM  11920  C   VAL   267     -28.066  -6.411  21.551  1.00  1.00      PROB C
ATOM  11921  O   VAL   267     -28.316  -7.591  21.823  1.00  1.00      PROB O
ATOM  11922  N   THR   268     -26.918  -5.833  21.915  1.00  1.00      PROB N
ATOM  11923  HN  THR   268     -26.718  -4.885  21.654  1.00  0.00      PROB H
ATOM  11924  CA  THR   268     -25.909  -6.595  22.643  1.00  1.00      PROB C
ATOM  11925  HA  THR   268     -25.704  -7.501  22.089  1.00  0.00      PROB H
ATOM  11926  CB  THR   268     -24.615  -5.787  22.748  1.00  0.50      PROB C
ATOM  11927  HB  THR   268     -24.726  -4.954  23.484  1.00  0.00      PROB H
ATOM  11928  OG1 THR   268     -24.321  -5.189  21.480  1.00  0.50      PROB O
ATOM  11929  HG1 THR   268     -24.926  -4.441  21.320  1.00  0.00      PROB H
ATOM  11930  CG2 THR   268     -23.460  -6.687  23.155  1.00  0.50      PROB C
ATOM  11931 HG21 THR   268     -23.300  -7.483  22.395  1.00  0.00      PROB H
ATOM  11932 HG22 THR   268     -23.672  -7.176  24.128  1.00  0.00      PROB H
ATOM  11933 HG23 THR   268     -22.529  -6.094  23.263  1.00  0.00      PROB H
ATOM  11934  C   THR   268     -26.406  -6.992  24.027  1.00  1.00      PROB C
ATOM  11935  O   THR   268     -26.155  -8.113  24.487  1.00  1.00      PROB O
ATOM  11936  N   THR   269     -27.120  -6.090  24.708  1.00  1.00      PROB N
ATOM  11937  HN  THR   269     -27.283  -5.175  24.330  1.00  0.00      PROB H
ATOM  11938  CA  THR   269     -27.672  -6.423  26.014  1.00  1.00      PROB C
ATOM  11939  HA  THR   269     -26.878  -6.818  26.633  1.00  0.00      PROB H
ATOM  11940  CB  THR   269     -28.229  -5.170  26.688  1.00  0.50      PROB C
ATOM  11941  HB  THR   269     -29.148  -4.817  26.160  1.00  0.00      PROB H
ATOM  11942  OG1 THR   269     -27.258  -4.117  26.619  1.00  0.50      PROB O
ATOM  11943  HG1 THR   269     -27.206  -3.816  25.693  1.00  0.00      PROB H
ATOM  11944  CG2 THR   269     -28.555  -5.451  28.146  1.00  0.50      PROB C
ATOM  11945 HG21 THR   269     -27.640  -5.761  28.695  1.00  0.00      PROB H
ATOM  11946 HG22 THR   269     -29.318  -6.249  28.253  1.00  0.00      PROB H
ATOM  11947 HG23 THR   269     -28.946  -4.538  28.638  1.00  0.00      PROB H
ATOM  11948  C   THR   269     -28.752  -7.490  25.907  1.00  1.00      PROB C
ATOM  11949  O   THR   269     -28.800  -8.402  26.739  1.00  1.00      PROB O
ATOM  11950  N   SER   270     -29.619  -7.402  24.893  1.00  1.00      PROB N
ATOM  11951  HN  SER   270     -29.600  -6.630  24.252  1.00  0.00      PROB H
ATOM  11952  CA  SER   270     -30.617  -8.446  24.685  1.00  1.00      PROB C
ATOM  11953  HA  SER   270     -31.203  -8.568  25.583  1.00  0.00      PROB H
ATOM  11954  CB  SER   270     -31.549  -8.057  23.538  1.00  0.50      PROB C
ATOM  11955  HB1 SER   270     -32.277  -8.871  23.322  1.00  0.00      PROB H
ATOM  11956  HB2 SER   270     -30.965  -7.879  22.605  1.00  0.00      PROB H
ATOM  11957  OG  SER   270     -32.285  -6.888  23.851  1.00  0.50      PROB O
ATOM  11958  HG1 SER   270     -31.678  -6.134  23.805  1.00  0.00      PROB H
ATOM  11959  C   SER   270     -29.956  -9.789  24.407  1.00  1.00      PROB C
ATOM  11960  O   SER   270     -30.409 -10.829  24.900  1.00  1.00      PROB O
ATOM  11961  N   PHE   271     -28.877  -9.783  23.622  1.00  1.00      PROB N
ATOM  11962  HN  PHE   271     -28.562  -8.940  23.174  1.00  0.00      PROB H
ATOM  11963  CA  PHE   271     -28.133 -11.007  23.348  1.00  1.00      PROB C
ATOM  11964  HA  PHE   271     -28.818 -11.732  22.925  1.00  0.00      PROB H
ATOM  11965  CB  PHE   271     -27.011 -10.711  22.349  1.00  0.50      PROB C
ATOM  11966  HB1 PHE   271     -26.257 -10.021  22.786  1.00  0.00      PROB H
ATOM  11967  HB2 PHE   271     -27.438 -10.184  21.467  1.00  0.00      PROB H
ATOM  11968  CG  PHE   271     -26.289 -11.937  21.860  1.00  0.50      PROB C
ATOM  11969  CD1 PHE   271     -26.621 -12.509  20.645  1.00  0.50      PROB C
ATOM  11970  HD1 PHE   271     -27.412 -12.078  20.046  1.00  0.00      PROB H
ATOM  11971  CE1 PHE   271     -25.958 -13.630  20.189  1.00  0.50      PROB C
ATOM  11972  HE1 PHE   271     -26.204 -14.043  19.219  1.00  0.00      PROB H
ATOM  11973  CZ  PHE   271     -24.952 -14.192  20.948  1.00  0.50      PROB C
ATOM  11974  HZ  PHE   271     -24.441 -15.077  20.588  1.00  0.00      PROB H
ATOM  11975  CD2 PHE   271     -25.272 -12.506  22.608  1.00  0.50      PROB C
ATOM  11976  HD2 PHE   271     -24.991 -12.060  23.551  1.00  0.00      PROB H
ATOM  11977  CE2 PHE   271     -24.610 -13.630  22.158  1.00  0.50      PROB C
ATOM  11978  HE2 PHE   271     -23.825 -14.072  22.755  1.00  0.00      PROB H
ATOM  11979  C   PHE   271     -27.574 -11.602  24.634  1.00  1.00      PROB C
ATOM  11980  O   PHE   271     -27.776 -12.786  24.928  1.00  1.00      PROB O
ATOM  11981  N   ARG   272     -26.860 -10.788  25.415  1.00  1.00      PROB N
ATOM  11982  HN  ARG   272     -26.718  -9.824  25.167  1.00  0.00      PROB H
ATOM  11983  CA  ARG   272     -26.231 -11.290  26.631  1.00  1.00      PROB C
ATOM  11984  HA  ARG   272     -25.679 -12.183  26.373  1.00  0.00      PROB H
ATOM  11985  CB  ARG   272     -25.261 -10.248  27.190  1.00  0.50      PROB C
ATOM  11986  HB1 ARG   272     -25.815  -9.465  27.755  1.00  0.00      PROB H
ATOM  11987  HB2 ARG   272     -24.800  -9.725  26.318  1.00  0.00      PROB H
ATOM  11988  CG  ARG   272     -24.150 -10.843  28.041  1.00  0.50      PROB C
ATOM  11989  HG1 ARG   272     -23.613 -11.627  27.464  1.00  0.00      PROB H
ATOM  11990  HG2 ARG   272     -24.576 -11.333  28.944  1.00  0.00      PROB H
ATOM  11991  CD  ARG   272     -23.149  -9.785  28.481  1.00  0.50      PROB C
ATOM  11992  HD1 ARG   272     -22.402 -10.258  29.161  1.00  0.00      PROB H
ATOM  11993  HD2 ARG   272     -23.666  -9.016  29.097  1.00  0.00      PROB H
ATOM  11994  NE  ARG   272     -22.404  -9.229  27.357  1.00  0.50      PROB N
ATOM  11995  HE  ARG   272     -21.626  -9.700  26.926  1.00  0.00      PROB H
ATOM  11996  CZ  ARG   272     -22.497  -7.967  26.951  1.00  0.50      PROB C
ATOM  11997  NH1 ARG   272     -23.308  -7.125  27.576  1.00  0.50      PROB N
ATOM  11998 HH11 ARG   272     -23.754  -7.438  28.395  1.00  0.00      PROB H
ATOM  11999 HH12 ARG   272     -23.280  -6.144  27.392  1.00  0.00      PROB H
ATOM  12000  NH2 ARG   272     -21.779  -7.547  25.919  1.00  0.50      PROB N
ATOM  12001 HH21 ARG   272     -21.919  -6.660  25.529  1.00  0.00      PROB H
ATOM  12002 HH22 ARG   272     -20.911  -8.074  25.766  1.00  0.00      PROB H
ATOM  12003  C   ARG   272     -27.249 -11.683  27.694  1.00  1.00      PROB C
ATOM  12004  O   ARG   272     -26.931 -12.495  28.570  1.00  1.00      PROB O
ATOM  12005  N   VAL   273     -28.462 -11.129  27.641  1.00  1.00      PROB N
ATOM  12006  HN  VAL   273     -28.680 -10.398  26.992  1.00  0.00      PROB H
ATOM  12007  CA  VAL   273     -29.496 -11.522  28.593  1.00  1.00      PROB C
ATOM  12008  HA  VAL   273     -29.057 -11.713  29.563  1.00  0.00      PROB H
ATOM  12009  CB  VAL   273     -30.522 -10.386  28.754  1.00  0.50      PROB C
ATOM  12010  HB  VAL   273     -30.751  -9.960  27.746  1.00  0.00      PROB H
ATOM  12011  CG1 VAL   273     -31.822 -10.912  29.341  1.00  0.50      PROB C
ATOM  12012 HG11 VAL   273     -31.633 -11.504  30.263  1.00  0.00      PROB H
ATOM  12013 HG12 VAL   273     -32.383 -11.543  28.617  1.00  0.00      PROB H
ATOM  12014 HG13 VAL   273     -32.487 -10.062  29.609  1.00  0.00      PROB H
ATOM  12015  CG2 VAL   273     -29.952  -9.280  29.628  1.00  0.50      PROB C
ATOM  12016 HG21 VAL   273     -29.030  -8.852  29.185  1.00  0.00      PROB H
ATOM  12017 HG22 VAL   273     -29.708  -9.688  30.631  1.00  0.00      PROB H
ATOM  12018 HG23 VAL   273     -30.694  -8.461  29.746  1.00  0.00      PROB H
ATOM  12019  C   VAL   273     -30.157 -12.825  28.164  1.00  1.00      PROB C
ATOM  12020  O   VAL   273     -30.417 -13.704  28.993  1.00  1.00      PROB O
ATOM  12021  N   THR   274     -30.431 -12.977  26.864  1.00  1.00      PROB N
ATOM  12022  HN  THR   274     -30.256 -12.240  26.211  1.00  0.00      PROB H
ATOM  12023  CA  THR   274     -31.044 -14.207  26.374  1.00  1.00      PROB C
ATOM  12024  HA  THR   274     -31.956 -14.374  26.930  1.00  0.00      PROB H
ATOM  12025  CB  THR   274     -31.396 -14.064  24.893  1.00  0.50      PROB C
ATOM  12026  HB  THR   274     -30.484 -14.175  24.258  1.00  0.00      PROB H
ATOM  12027  OG1 THR   274     -31.922 -12.754  24.651  1.00  0.50      PROB O
ATOM  12028  HG1 THR   274     -31.217 -12.093  24.723  1.00  0.00      PROB H
ATOM  12029  CG2 THR   274     -32.432 -15.099  24.487  1.00  0.50      PROB C
ATOM  12030 HG21 THR   274     -33.364 -14.963  25.077  1.00  0.00      PROB H
ATOM  12031 HG22 THR   274     -32.059 -16.133  24.636  1.00  0.00      PROB H
ATOM  12032 HG23 THR   274     -32.688 -14.978  23.413  1.00  0.00      PROB H
ATOM  12033  C   THR   274     -30.134 -15.410  26.586  1.00  1.00      PROB C
ATOM  12034  O   THR   274     -30.618 -16.542  26.701  1.00  1.00      PROB O
ATOM  12035  N   LYS   275     -28.820 -15.188  26.645  1.00  1.00      PROB N
ATOM  12036  HN  LYS   275     -28.454 -14.270  26.500  1.00  0.00      PROB H
ATOM  12037  CA  LYS   275     -27.888 -16.292  26.852  1.00  1.00      PROB C
ATOM  12038  HA  LYS   275     -28.136 -17.095  26.170  1.00  0.00      PROB H
ATOM  12039  CB  LYS   275     -26.460 -15.821  26.577  1.00  0.50      PROB C
ATOM  12040  HB1 LYS   275     -26.286 -14.950  27.250  1.00  0.00      PROB H
ATOM  12041  HB2 LYS   275     -26.426 -15.456  25.524  1.00  0.00      PROB H
ATOM  12042  CG  LYS   275     -25.396 -16.884  26.787  1.00  0.50      PROB C
ATOM  12043  HG1 LYS   275     -25.681 -17.818  26.245  1.00  0.00      PROB H
ATOM  12044  HG2 LYS   275     -25.323 -17.148  27.870  1.00  0.00      PROB H
ATOM  12045  CD  LYS   275     -24.040 -16.407  26.296  1.00  0.50      PROB C
ATOM  12046  HD1 LYS   275     -24.101 -16.262  25.194  1.00  0.00      PROB H
ATOM  12047  HD2 LYS   275     -23.275 -17.186  26.526  1.00  0.00      PROB H
ATOM  12048  CE  LYS   275     -23.655 -15.079  26.928  1.00  0.50      PROB C
ATOM  12049  HE1 LYS   275     -23.572 -15.185  28.033  1.00  0.00      PROB H
ATOM  12050  HE2 LYS   275     -24.391 -14.277  26.704  1.00  0.00      PROB H
ATOM  12051  NZ  LYS   275     -22.350 -14.583  26.412  1.00  0.50      PROB N
ATOM  12052  HZ1 LYS   275     -22.384 -14.488  25.383  1.00  0.00      PROB H
ATOM  12053  HZ2 LYS   275     -21.625 -15.287  26.680  1.00  0.00      PROB H
ATOM  12054  HZ3 LYS   275     -22.070 -13.662  26.809  1.00  0.00      PROB H
ATOM  12055  C   LYS   275     -28.006 -16.863  28.261  1.00  1.00      PROB C
ATOM  12056  O   LYS   275     -27.859 -18.073  28.460  1.00  1.00      PROB O
ATOM  12057  N   ASN   276     -28.275 -16.011  29.250  1.00  1.00      PROB N
ATOM  12058  HN  ASN   276     -28.444 -15.048  29.058  1.00  0.00      PROB H
ATOM  12059  CA  ASN   276     -28.340 -16.423  30.645  1.00  1.00      PROB C
ATOM  12060  HA  ASN   276     -27.859 -17.385  30.771  1.00  0.00      PROB H
ATOM  12061  CB  ASN   276     -27.621 -15.402  31.531  1.00  0.50      PROB C
ATOM  12062  HB1 ASN   276     -27.732 -15.687  32.603  1.00  0.00      PROB H
ATOM  12063  HB2 ASN   276     -28.090 -14.405  31.387  1.00  0.00      PROB H
ATOM  12064  CG  ASN   276     -26.134 -15.332  31.245  1.00  0.50      PROB C
ATOM  12065  OD1 ASN   276     -25.505 -16.337  30.918  1.00  0.50      PROB O
ATOM  12066  ND2 ASN   276     -25.564 -14.139  31.369  1.00  0.50      PROB N
ATOM  12067 HD21 ASN   276     -24.564 -14.074  31.335  1.00  0.00      PROB H
ATOM  12068 HD22 ASN   276     -26.133 -13.345  31.554  1.00  0.00      PROB H
ATOM  12069  C   ASN   276     -29.769 -16.622  31.137  1.00  1.00      PROB C
ATOM  12070  O   ASN   276     -29.977 -16.845  32.334  1.00  1.00      PROB O
ATOM  12071  N   LEU   277     -30.758 -16.550  30.245  1.00  1.00      PROB N
ATOM  12072  HN  LEU   277     -30.553 -16.353  29.291  1.00  0.00      PROB H
ATOM  12073  CA  LEU   277     -32.159 -16.739  30.619  1.00  1.00      PROB C
ATOM  12074  HA  LEU   277     -32.299 -16.247  31.570  1.00  0.00      PROB H
ATOM  12075  CB  LEU   277     -33.083 -16.145  29.563  1.00  0.50      PROB C
ATOM  12076  HB1 LEU   277     -33.063 -16.765  28.637  1.00  0.00      PROB H
ATOM  12077  HB2 LEU   277     -32.661 -15.153  29.273  1.00  0.00      PROB H
ATOM  12078  CG  LEU   277     -34.535 -15.913  29.980  1.00  0.50      PROB C
ATOM  12079  HG  LEU   277     -35.015 -16.898  30.192  1.00  0.00      PROB H
ATOM  12080  CD1 LEU   277     -34.597 -15.088  31.254  1.00  0.50      PROB C
ATOM  12081 HD11 LEU   277     -33.975 -14.172  31.146  1.00  0.00      PROB H
ATOM  12082 HD12 LEU   277     -34.232 -15.667  32.127  1.00  0.00      PROB H
ATOM  12083 HD13 LEU   277     -35.639 -14.780  31.454  1.00  0.00      PROB H
ATOM  12084  CD2 LEU   277     -35.308 -15.235  28.859  1.00  0.50      PROB C
ATOM  12085 HD21 LEU   277     -35.310 -15.859  27.940  1.00  0.00      PROB H
ATOM  12086 HD22 LEU   277     -34.854 -14.252  28.607  1.00  0.00      PROB H
ATOM  12087 HD23 LEU   277     -36.350 -15.055  29.162  1.00  0.00      PROB H
ATOM  12088  C   LEU   277     -32.414 -18.232  30.813  1.00  1.00      PROB C
ATOM  12089  O   LEU   277     -32.896 -18.941  29.927  1.00  1.00      PROB O
ATOM  12090  N   ALA   278     -32.080 -18.717  32.011  1.00  1.00      PROB N
ATOM  12091  HN  ALA   278     -31.542 -18.157  32.648  1.00  0.00      PROB H
ATOM  12092  CA  ALA   278     -32.214 -20.135  32.322  1.00  1.00      PROB C
ATOM  12093  HA  ALA   278     -31.778 -20.718  31.525  1.00  0.00      PROB H
ATOM  12094  CB  ALA   278     -31.437 -20.468  33.596  1.00  0.50      PROB C
ATOM  12095  HB1 ALA   278     -31.767 -19.785  34.411  1.00  0.00      PROB H
ATOM  12096  HB2 ALA   278     -30.350 -20.277  33.458  1.00  0.00      PROB H
ATOM  12097  HB3 ALA   278     -31.591 -21.466  33.979  1.00  0.00      PROB H
ATOM  12098  C   ALA   278     -33.662 -20.579  32.479  1.00  1.00      PROB C
ATOM  12099  O   ALA   278     -33.909 -21.785  32.589  1.00  1.00      PROB O
ATOM  12100  N   GLN   279     -34.617 -19.648  32.497  1.00  1.00      PROB N
ATOM  12101  HN  GLN   279     -34.384 -18.694  32.391  1.00  0.00      PROB H
ATOM  12102  CA  GLN   279     -36.016 -20.021  32.676  1.00  1.00      PROB C
ATOM  12103  HA  GLN   279     -36.085 -20.760  33.462  1.00  0.00      PROB H
ATOM  12104  CB  GLN   279     -36.849 -18.779  33.002  1.00  0.50      PROB C
ATOM  12105  HB1 GLN   279     -37.924 -19.092  33.031  1.00  0.00      PROB H
ATOM  12106  HB2 GLN   279     -36.748 -18.030  32.185  1.00  0.00      PROB H
ATOM  12107  CG  GLN   279     -36.534 -18.106  34.346  1.00  0.50      PROB C
ATOM  12108  HG1 GLN   279     -37.356 -17.404  34.600  1.00  0.00      PROB H
ATOM  12109  HG2 GLN   279     -35.590 -17.531  34.230  1.00  0.00      PROB H
ATOM  12110  CD  GLN   279     -36.372 -19.073  35.513  1.00  0.50      PROB C
ATOM  12111  OE1 GLN   279     -36.932 -20.171  35.524  1.00  0.50      PROB O
ATOM  12112  NE2 GLN   279     -35.593 -18.662  36.508  1.00  0.50      PROB N
ATOM  12113 HE21 GLN   279     -35.516 -19.291  37.293  1.00  0.00      PROB H
ATOM  12114 HE22 GLN   279     -35.090 -17.811  36.471  1.00  0.00      PROB H
ATOM  12115  C   GLN   279     -36.557 -20.730  31.438  1.00  1.00      PROB C
ATOM  12116  O   GLN   279     -37.108 -21.833  31.527  1.00  1.00      PROB O
ATOM  12117  N   VAL   280     -36.408 -20.106  30.272  1.00  1.00      PROB N
ATOM  12118  HN  VAL   280     -35.928 -19.244  30.201  1.00  0.00      PROB H
ATOM  12119  CA  VAL   280     -36.904 -20.670  29.021  1.00  1.00      PROB C
ATOM  12120  HA  VAL   280     -37.900 -21.061  29.184  1.00  0.00      PROB H
ATOM  12121  CB  VAL   280     -36.972 -19.598  27.918  1.00  0.50      PROB C
ATOM  12122  HB  VAL   280     -37.242 -20.080  26.956  1.00  0.00      PROB H
ATOM  12123  CG1 VAL   280     -38.062 -18.589  28.233  1.00  0.50      PROB C
ATOM  12124 HG11 VAL   280     -37.857 -18.061  29.188  1.00  0.00      PROB H
ATOM  12125 HG12 VAL   280     -39.055 -19.073  28.342  1.00  0.00      PROB H
ATOM  12126 HG13 VAL   280     -38.135 -17.824  27.429  1.00  0.00      PROB H
ATOM  12127  CG2 VAL   280     -35.634 -18.901  27.781  1.00  0.50      PROB C
ATOM  12128 HG21 VAL   280     -34.795 -19.617  27.876  1.00  0.00      PROB H
ATOM  12129 HG22 VAL   280     -35.507 -18.135  28.569  1.00  0.00      PROB H
ATOM  12130 HG23 VAL   280     -35.560 -18.390  26.797  1.00  0.00      PROB H
ATOM  12131  C   VAL   280     -36.026 -21.841  28.600  1.00  1.00      PROB C
ATOM  12132  O   VAL   280     -34.940 -22.051  29.152  1.00  1.00      PROB O
ATOM  12133  N   LYS   281     -36.490 -22.610  27.616  1.00  1.00      PROB N
ATOM  12134  HN  LYS   281     -37.345 -22.372  27.165  1.00  0.00      PROB H
ATOM  12135  CA  LYS   281     -35.820 -23.831  27.201  1.00  1.00      PROB C
ATOM  12136  HA  LYS   281     -35.483 -24.340  28.095  1.00  0.00      PROB H
ATOM  12137  CB  LYS   281     -36.793 -24.740  26.449  1.00  0.50      PROB C
ATOM  12138  HB1 LYS   281     -36.444 -25.796  26.516  1.00  0.00      PROB H
ATOM  12139  HB2 LYS   281     -36.820 -24.455  25.370  1.00  0.00      PROB H
ATOM  12140  CG  LYS   281     -38.226 -24.663  26.950  1.00  0.50      PROB C
ATOM  12141  HG1 LYS   281     -38.624 -23.621  26.906  1.00  0.00      PROB H
ATOM  12142  HG2 LYS   281     -38.273 -24.994  28.015  1.00  0.00      PROB H
ATOM  12143  CD  LYS   281     -39.156 -25.508  26.094  1.00  0.50      PROB C
ATOM  12144  HD1 LYS   281     -38.862 -26.565  26.246  1.00  0.00      PROB H
ATOM  12145  HD2 LYS   281     -38.990 -25.249  25.022  1.00  0.00      PROB H
ATOM  12146  CE  LYS   281     -40.613 -25.265  26.455  1.00  0.50      PROB C
ATOM  12147  HE1 LYS   281     -40.871 -24.188  26.344  1.00  0.00      PROB H
ATOM  12148  HE2 LYS   281     -40.806 -25.553  27.513  1.00  0.00      PROB H
ATOM  12149  NZ  LYS   281     -41.538 -26.052  25.593  1.00  0.50      PROB N
ATOM  12150  HZ1 LYS   281     -41.365 -27.070  25.704  1.00  0.00      PROB H
ATOM  12151  HZ2 LYS   281     -41.447 -25.834  24.571  1.00  0.00      PROB H
ATOM  12152  HZ3 LYS   281     -42.515 -25.841  25.887  1.00  0.00      PROB H
ATOM  12153  C   LYS   281     -34.593 -23.516  26.345  1.00  1.00      PROB C
ATOM  12154  O   LYS   281     -34.192 -22.362  26.179  1.00  1.00      PROB O
ATOM  12155  N   GLU   282     -33.989 -24.569  25.792  1.00  1.00      PROB N
ATOM  12156  HN  GLU   282     -34.313 -25.494  25.950  1.00  0.00      PROB H
ATOM  12157  CA  GLU   282     -32.745 -24.414  25.043  1.00  1.00      PROB C
ATOM  12158  HA  GLU   282     -32.162 -23.617  25.487  1.00  0.00      PROB H
ATOM  12159  CB  GLU   282     -31.926 -25.705  25.126  1.00  0.50      PROB C
ATOM  12160  HB1 GLU   282     -32.339 -26.469  24.427  1.00  0.00      PROB H
ATOM  12161  HB2 GLU   282     -32.043 -26.144  26.146  1.00  0.00      PROB H
ATOM  12162  CG  GLU   282     -30.446 -25.527  24.828  1.00  0.50      PROB C
ATOM  12163  HG1 GLU   282     -30.293 -24.851  23.960  1.00  0.00      PROB H
ATOM  12164  HG2 GLU   282     -29.903 -26.451  24.637  1.00  0.00      PROB H
ATOM  12165  CD  GLU   282     -29.671 -24.966  26.006  1.00  0.50      PROB C
ATOM  12166  OE1 GLU   282     -28.448 -24.757  25.866  1.00  0.50      PROB O
ATOM  12167  OE2 GLU   282     -30.279 -24.741  27.073  1.00  0.50      PROB O
ATOM  12168  C   GLU   282     -33.013 -24.039  23.590  1.00  1.00      PROB C
ATOM  12169  O   GLU   282     -32.351 -23.156  23.032  1.00  1.00      PROB O
ATOM  12170  N   SER   283     -33.972 -24.716  22.953  1.00  1.00      PROB N
ATOM  12171  HN  SER   283     -34.515 -25.407  23.414  1.00  0.00      PROB H
ATOM  12172  CA  SER   283     -34.253 -24.451  21.546  1.00  1.00      PROB C
ATOM  12173  HA  SER   283     -33.323 -24.533  21.000  1.00  0.00      PROB H
ATOM  12174  CB  SER   283     -35.248 -25.478  21.007  1.00  0.50      PROB C
ATOM  12175  HB1 SER   283     -35.076 -26.470  21.480  1.00  0.00      PROB H
ATOM  12176  HB2 SER   283     -35.146 -25.609  19.915  1.00  0.00      PROB H
ATOM  12177  OG  SER   283     -36.584 -25.061  21.234  1.00  0.50      PROB O
ATOM  12178  HG1 SER   283     -36.857 -24.458  20.521  1.00  0.00      PROB H
ATOM  12179  C   SER   283     -34.782 -23.037  21.343  1.00  1.00      PROB C
ATOM  12180  O   SER   283     -34.384 -22.345  20.397  1.00  1.00      PROB O
ATOM  12181  N   VAL   284     -35.679 -22.588  22.223  1.00  1.00      PROB N
ATOM  12182  HN  VAL   284     -36.064 -23.168  22.929  1.00  0.00      PROB H
ATOM  12183  CA  VAL   284     -36.201 -21.231  22.109  1.00  1.00      PROB C
ATOM  12184  HA  VAL   284     -36.542 -21.079  21.092  1.00  0.00      PROB H
ATOM  12185  CB  VAL   284     -37.410 -21.037  23.046  1.00  0.50      PROB C
ATOM  12186  HB  VAL   284     -37.898 -20.077  22.785  1.00  0.00      PROB H
ATOM  12187  CG1 VAL   284     -38.435 -22.136  22.813  1.00  0.50      PROB C
ATOM  12188 HG11 VAL   284     -38.081 -23.123  23.171  1.00  0.00      PROB H
ATOM  12189 HG12 VAL   284     -38.683 -22.217  21.730  1.00  0.00      PROB H
ATOM  12190 HG13 VAL   284     -39.384 -21.895  23.346  1.00  0.00      PROB H
ATOM  12191  CG2 VAL   284     -36.980 -21.027  24.504  1.00  0.50      PROB C
ATOM  12192 HG21 VAL   284     -36.421 -20.101  24.757  1.00  0.00      PROB H
ATOM  12193 HG22 VAL   284     -36.355 -21.906  24.754  1.00  0.00      PROB H
ATOM  12194 HG23 VAL   284     -37.889 -21.054  25.146  1.00  0.00      PROB H
ATOM  12195  C   VAL   284     -35.099 -20.212  22.370  1.00  1.00      PROB C
ATOM  12196  O   VAL   284     -35.062 -19.149  21.741  1.00  1.00      PROB O
ATOM  12197  N   ARG   285     -34.163 -20.531  23.270  1.00  1.00      PROB N
ATOM  12198  HN  ARG   285     -34.210 -21.369  23.806  1.00  0.00      PROB H
ATOM  12199  CA  ARG   285     -33.032 -19.638  23.501  1.00  1.00      PROB C
ATOM  12200  HA  ARG   285     -33.401 -18.642  23.701  1.00  0.00      PROB H
ATOM  12201  CB  ARG   285     -32.204 -20.130  24.689  1.00  0.50      PROB C
ATOM  12202  HB1 ARG   285     -31.125 -19.883  24.531  1.00  0.00      PROB H
ATOM  12203  HB2 ARG   285     -32.267 -21.239  24.754  1.00  0.00      PROB H
ATOM  12204  CG  ARG   285     -32.592 -19.513  26.019  1.00  0.50      PROB C
ATOM  12205  HG1 ARG   285     -33.524 -19.998  26.369  1.00  0.00      PROB H
ATOM  12206  HG2 ARG   285     -32.791 -18.424  25.894  1.00  0.00      PROB H
ATOM  12207  CD  ARG   285     -31.486 -19.677  27.045  1.00  0.50      PROB C
ATOM  12208  HD1 ARG   285     -31.724 -19.132  27.975  1.00  0.00      PROB H
ATOM  12209  HD2 ARG   285     -30.556 -19.189  26.667  1.00  0.00      PROB H
ATOM  12210  NE  ARG   285     -31.167 -21.081  27.285  1.00  0.50      PROB N
ATOM  12211  HE  ARG   285     -30.552 -21.591  26.694  1.00  0.00      PROB H
ATOM  12212  CZ  ARG   285     -31.647 -21.795  28.297  1.00  0.50      PROB C
ATOM  12213  NH1 ARG   285     -32.476 -21.237  29.167  1.00  0.50      PROB N
ATOM  12214 HH11 ARG   285     -33.148 -21.819  29.624  1.00  0.00      PROB H
ATOM  12215 HH12 ARG   285     -32.626 -20.250  29.174  1.00  0.00      PROB H
ATOM  12216  NH2 ARG   285     -31.302 -23.067  28.438  1.00  0.50      PROB N
ATOM  12217 HH21 ARG   285     -31.463 -23.592  29.270  1.00  0.00      PROB H
ATOM  12218 HH22 ARG   285     -30.739 -23.594  27.774  1.00  0.00      PROB H
ATOM  12219  C   ARG   285     -32.158 -19.528  22.261  1.00  1.00      PROB C
ATOM  12220  O   ARG   285     -31.768 -18.424  21.864  1.00  1.00      PROB O
ATOM  12221  N   LEU   286     -31.849 -20.664  21.631  1.00  1.00      PROB N
ATOM  12222  HN  LEU   286     -32.153 -21.553  21.984  1.00  0.00      PROB H
ATOM  12223  CA  LEU   286     -31.023 -20.645  20.429  1.00  1.00      PROB C
ATOM  12224  HA  LEU   286     -30.118 -20.096  20.640  1.00  0.00      PROB H
ATOM  12225  CB  LEU   286     -30.700 -22.074  19.995  1.00  0.50      PROB C
ATOM  12226  HB1 LEU   286     -30.223 -21.995  19.012  1.00  0.00      PROB H
ATOM  12227  HB2 LEU   286     -31.649 -22.649  19.895  1.00  0.00      PROB H
ATOM  12228  CG  LEU   286     -29.745 -22.847  20.904  1.00  0.50      PROB C
ATOM  12229  HG  LEU   286     -30.159 -22.866  21.941  1.00  0.00      PROB H
ATOM  12230  CD1 LEU   286     -29.599 -24.284  20.432  1.00  0.50      PROB C
ATOM  12231 HD11 LEU   286     -29.196 -24.323  19.398  1.00  0.00      PROB H
ATOM  12232 HD12 LEU   286     -30.580 -24.807  20.441  1.00  0.00      PROB H
ATOM  12233 HD13 LEU   286     -28.909 -24.849  21.094  1.00  0.00      PROB H
ATOM  12234  CD2 LEU   286     -28.392 -22.158  20.955  1.00  0.50      PROB C
ATOM  12235 HD21 LEU   286     -28.469 -21.131  21.368  1.00  0.00      PROB H
ATOM  12236 HD22 LEU   286     -27.944 -22.106  19.940  1.00  0.00      PROB H
ATOM  12237 HD23 LEU   286     -27.703 -22.732  21.609  1.00  0.00      PROB H
ATOM  12238  C   LEU   286     -31.710 -19.886  19.301  1.00  1.00      PROB C
ATOM  12239  O   LEU   286     -31.065 -19.119  18.576  1.00  1.00      PROB O
ATOM  12240  N   GLU   287     -33.022 -20.071  19.148  1.00  1.00      PROB N
ATOM  12241  HN  GLU   287     -33.555 -20.699  19.720  1.00  0.00      PROB H
ATOM  12242  CA  GLU   287     -33.731 -19.395  18.067  1.00  1.00      PROB C
ATOM  12243  HA  GLU   287     -33.179 -19.504  17.145  1.00  0.00      PROB H
ATOM  12244  CB  GLU   287     -35.111 -20.021  17.882  1.00  0.50      PROB C
ATOM  12245  HB1 GLU   287     -35.724 -19.275  17.349  1.00  0.00      PROB H
ATOM  12246  HB2 GLU   287     -35.592 -20.218  18.867  1.00  0.00      PROB H
ATOM  12247  CG  GLU   287     -35.101 -21.286  17.040  1.00  0.50      PROB C
ATOM  12248  HG1 GLU   287     -34.764 -22.145  17.655  1.00  0.00      PROB H
ATOM  12249  HG2 GLU   287     -34.412 -21.164  16.178  1.00  0.00      PROB H
ATOM  12250  CD  GLU   287     -36.467 -21.627  16.480  1.00  0.50      PROB C
ATOM  12251  OE1 GLU   287     -37.435 -21.687  17.265  1.00  0.50      PROB O
ATOM  12252  OE2 GLU   287     -36.572 -21.833  15.253  1.00  0.50      PROB O
ATOM  12253  C   GLU   287     -33.840 -17.894  18.323  1.00  1.00      PROB C
ATOM  12254  O   GLU   287     -33.692 -17.087  17.395  1.00  1.00      PROB O
ATOM  12255  N   MET   288     -34.090 -17.496  19.574  1.00  1.00      PROB N
ATOM  12256  HN  MET   288     -34.306 -18.150  20.305  1.00  0.00      PROB H
ATOM  12257  CA  MET   288     -34.106 -16.076  19.904  1.00  1.00      PROB C
ATOM  12258  HA  MET   288     -34.784 -15.565  19.231  1.00  0.00      PROB H
ATOM  12259  CB  MET   288     -34.577 -15.874  21.344  1.00  0.50      PROB C
ATOM  12260  HB1 MET   288     -34.300 -14.845  21.682  1.00  0.00      PROB H
ATOM  12261  HB2 MET   288     -34.036 -16.599  21.993  1.00  0.00      PROB H
ATOM  12262  CG  MET   288     -36.078 -16.015  21.535  1.00  0.50      PROB C
ATOM  12263  HG1 MET   288     -36.384 -17.066  21.342  1.00  0.00      PROB H
ATOM  12264  HG2 MET   288     -36.599 -15.393  20.772  1.00  0.00      PROB H
ATOM  12265  SD  MET   288     -36.619 -15.499  23.175  1.00  0.50      PROB S
ATOM  12266  CE  MET   288     -35.793 -16.710  24.203  1.00  0.50      PROB C
ATOM  12267  HE1 MET   288     -34.692 -16.654  24.090  1.00  0.00      PROB H
ATOM  12268  HE2 MET   288     -36.101 -17.745  23.948  1.00  0.00      PROB H
ATOM  12269  HE3 MET   288     -36.034 -16.537  25.274  1.00  0.00      PROB H
ATOM  12270  C   MET   288     -32.733 -15.453  19.698  1.00  1.00      PROB C
ATOM  12271  O   MET   288     -32.624 -14.308  19.245  1.00  1.00      PROB O
ATOM  12272  N   ILE   289     -31.669 -16.195  20.017  1.00  1.00      PROB N
ATOM  12273  HN  ILE   289     -31.778 -17.097  20.444  1.00  0.00      PROB H
ATOM  12274  CA  ILE   289     -30.317 -15.696  19.789  1.00  1.00      PROB C
ATOM  12275  HA  ILE   289     -30.229 -14.709  20.222  1.00  0.00      PROB H
ATOM  12276  CB  ILE   289     -29.289 -16.629  20.454  1.00  0.50      PROB C
ATOM  12277  HB  ILE   289     -29.614 -17.687  20.303  1.00  0.00      PROB H
ATOM  12278  CG2 ILE   289     -27.919 -16.463  19.824  1.00  0.50      PROB C
ATOM  12279 HG21 ILE   289     -27.665 -15.390  19.798  1.00  0.00      PROB H
ATOM  12280 HG22 ILE   289     -27.888 -16.858  18.786  1.00  0.00      PROB H
ATOM  12281 HG23 ILE   289     -27.151 -17.000  20.401  1.00  0.00      PROB H
ATOM  12282  CG1 ILE   289     -29.221 -16.357  21.958  1.00  0.50      PROB C
ATOM  12283 HG11 ILE   289     -30.232 -16.527  22.396  1.00  0.00      PROB H
ATOM  12284 HG12 ILE   289     -28.975 -15.283  22.126  1.00  0.00      PROB H
ATOM  12285  CD  ILE   289     -28.215 -17.217  22.685  1.00  0.50      PROB C
ATOM  12286  HD1 ILE   289     -27.183 -16.826  22.559  1.00  0.00      PROB H
ATOM  12287  HD2 ILE   289     -28.253 -18.259  22.300  1.00  0.00      PROB H
ATOM  12288  HD3 ILE   289     -28.440 -17.242  23.775  1.00  0.00      PROB H
ATOM  12289  C   ILE   289     -30.057 -15.533  18.297  1.00  1.00      PROB C
ATOM  12290  O   ILE   289     -29.433 -14.559  17.864  1.00  1.00      PROB O
ATOM  12291  N   LYS   290     -30.541 -16.479  17.487  1.00  1.00      PROB N
ATOM  12292  HN  LYS   290     -31.008 -17.287  17.856  1.00  0.00      PROB H
ATOM  12293  CA  LYS   290     -30.400 -16.361  16.039  1.00  1.00      PROB C
ATOM  12294  HA  LYS   290     -29.353 -16.238  15.800  1.00  0.00      PROB H
ATOM  12295  CB  LYS   290     -30.931 -17.623  15.359  1.00  0.50      PROB C
ATOM  12296  HB1 LYS   290     -31.932 -17.862  15.788  1.00  0.00      PROB H
ATOM  12297  HB2 LYS   290     -30.259 -18.472  15.620  1.00  0.00      PROB H
ATOM  12298  CG  LYS   290     -31.072 -17.511  13.851  1.00  0.50      PROB C
ATOM  12299  HG1 LYS   290     -30.107 -17.282  13.368  1.00  0.00      PROB H
ATOM  12300  HG2 LYS   290     -31.745 -16.660  13.591  1.00  0.00      PROB H
ATOM  12301  CD  LYS   290     -31.731 -18.750  13.267  1.00  0.50      PROB C
ATOM  12302  HD1 LYS   290     -32.736 -18.872  13.740  1.00  0.00      PROB H
ATOM  12303  HD2 LYS   290     -31.116 -19.640  13.535  1.00  0.00      PROB H
ATOM  12304  CE  LYS   290     -31.878 -18.638  11.759  1.00  0.50      PROB C
ATOM  12305  HE1 LYS   290     -30.876 -18.515  11.297  1.00  0.00      PROB H
ATOM  12306  HE2 LYS   290     -32.492 -17.754  11.490  1.00  0.00      PROB H
ATOM  12307  NZ  LYS   290     -32.508 -19.852  11.171  1.00  0.50      PROB N
ATOM  12308  HZ1 LYS   290     -33.475 -19.920  11.575  1.00  0.00      PROB H
ATOM  12309  HZ2 LYS   290     -31.954 -20.692  11.418  1.00  0.00      PROB H
ATOM  12310  HZ3 LYS   290     -32.591 -19.807  10.130  1.00  0.00      PROB H
ATOM  12311  C   LYS   290     -31.118 -15.125  15.511  1.00  1.00      PROB C
ATOM  12312  O   LYS   290     -30.577 -14.390  14.673  1.00  1.00      PROB O
ATOM  12313  N   GLU   291     -32.340 -14.875  15.989  1.00  1.00      PROB N
ATOM  12314  HN  GLU   291     -32.812 -15.503  16.618  1.00  0.00      PROB H
ATOM  12315  CA  GLU   291     -33.082 -13.697  15.547  1.00  1.00      PROB C
ATOM  12316  HA  GLU   291     -33.124 -13.693  14.467  1.00  0.00      PROB H
ATOM  12317  CB  GLU   291     -34.510 -13.741  16.090  1.00  0.50      PROB C
ATOM  12318  HB1 GLU   291     -35.061 -12.815  15.797  1.00  0.00      PROB H
ATOM  12319  HB2 GLU   291     -34.474 -13.753  17.205  1.00  0.00      PROB H
ATOM  12320  CG  GLU   291     -35.312 -14.950  15.640  1.00  0.50      PROB C
ATOM  12321  HG1 GLU   291     -36.283 -14.995  16.181  1.00  0.00      PROB H
ATOM  12322  HG2 GLU   291     -34.793 -15.905  15.816  1.00  0.00      PROB H
ATOM  12323  CD  GLU   291     -35.638 -14.918  14.160  1.00  0.50      PROB C
ATOM  12324  OE1 GLU   291     -35.778 -16.002  13.558  1.00  0.50      PROB O
ATOM  12325  OE2 GLU   291     -35.755 -13.808  13.600  1.00  0.50      PROB O
ATOM  12326  C   GLU   291     -32.381 -12.411  15.981  1.00  1.00      PROB C
ATOM  12327  O   GLU   291     -32.282 -11.450  15.207  1.00  1.00      PROB O
ATOM  12328  N   ILE   292     -31.888 -12.381  17.222  1.00  1.00      PROB N
ATOM  12329  HN  ILE   292     -32.037 -13.146  17.857  1.00  0.00      PROB H
ATOM  12330  CA  ILE   292     -31.185 -11.203  17.719  1.00  1.00      PROB C
ATOM  12331  HA  ILE   292     -31.812 -10.333  17.575  1.00  0.00      PROB H
ATOM  12332  CB  ILE   292     -30.893 -11.356  19.225  1.00  0.50      PROB C
ATOM  12333  HB  ILE   292     -30.478 -12.378  19.399  1.00  0.00      PROB H
ATOM  12334  CG2 ILE   292     -29.869 -10.334  19.689  1.00  0.50      PROB C
ATOM  12335 HG21 ILE   292     -30.260  -9.308  19.521  1.00  0.00      PROB H
ATOM  12336 HG22 ILE   292     -28.891 -10.434  19.176  1.00  0.00      PROB H
ATOM  12337 HG23 ILE   292     -29.656 -10.440  20.772  1.00  0.00      PROB H
ATOM  12338  CG1 ILE   292     -32.184 -11.216  20.033  1.00  0.50      PROB C
ATOM  12339 HG11 ILE   292     -32.935 -11.953  19.672  1.00  0.00      PROB H
ATOM  12340 HG12 ILE   292     -32.622 -10.210  19.851  1.00  0.00      PROB H
ATOM  12341  CD  ILE   292     -31.995 -11.405  21.521  1.00  0.50      PROB C
ATOM  12342  HD1 ILE   292     -31.436 -10.562  21.972  1.00  0.00      PROB H
ATOM  12343  HD2 ILE   292     -31.448 -12.350  21.734  1.00  0.00      PROB H
ATOM  12344  HD3 ILE   292     -32.981 -11.468  22.036  1.00  0.00      PROB H
ATOM  12345  C   ILE   292     -29.914 -10.962  16.917  1.00  1.00      PROB C
ATOM  12346  O   ILE   292     -29.551  -9.817  16.630  1.00  1.00      PROB O
ATOM  12347  N   GLY   293     -29.232 -12.035  16.514  1.00  1.00      PROB N
ATOM  12348  HN  GLY   293     -29.524 -12.959  16.788  1.00  0.00      PROB H
ATOM  12349  CA  GLY   293     -28.029 -11.876  15.717  1.00  1.00      PROB C
ATOM  12350  HA1 GLY   293     -27.596 -12.846  15.637  1.00  0.00      PROB H
ATOM  12351  HA2 GLY   293     -27.378 -11.149  16.181  1.00  0.00      PROB H
ATOM  12352  C   GLY   293     -28.320 -11.403  14.305  1.00  1.00      PROB C
ATOM  12353  O   GLY   293     -27.557 -10.617  13.735  1.00  1.00      PROB O
ATOM  12354  N   LEU   294     -29.421 -11.878  13.718  1.00  1.00      PROB N
ATOM  12355  HN  LEU   294     -29.985 -12.586  14.153  1.00  0.00      PROB H
ATOM  12356  CA  LEU   294     -29.842 -11.351  12.423  1.00  1.00      PROB C
ATOM  12357  HA  LEU   294     -29.023 -11.459  11.725  1.00  0.00      PROB H
ATOM  12358  CB  LEU   294     -31.062 -12.118  11.912  1.00  0.50      PROB C
ATOM  12359  HB1 LEU   294     -31.831 -12.140  12.718  1.00  0.00      PROB H
ATOM  12360  HB2 LEU   294     -30.759 -13.175  11.735  1.00  0.00      PROB H
ATOM  12361  CG  LEU   294     -31.717 -11.574  10.641  1.00  0.50      PROB C
ATOM  12362  HG  LEU   294     -32.051 -10.524  10.826  1.00  0.00      PROB H
ATOM  12363  CD1 LEU   294     -30.730 -11.570   9.484  1.00  0.50      PROB C
ATOM  12364 HD11 LEU   294     -30.490 -12.618   9.268  1.00  0.00      PROB H
ATOM  12365 HD12 LEU   294     -29.817 -10.975   9.697  1.00  0.00      PROB H
ATOM  12366 HD13 LEU   294     -31.195 -11.147   8.571  1.00  0.00      PROB H
ATOM  12367  CD2 LEU   294     -32.958 -12.380  10.290  1.00  0.50      PROB C
ATOM  12368 HD21 LEU   294     -33.682 -12.525  11.106  1.00  0.00      PROB H
ATOM  12369 HD22 LEU   294     -32.649 -13.396   9.956  1.00  0.00      PROB H
ATOM  12370 HD23 LEU   294     -33.423 -11.853   9.464  1.00  0.00      PROB H
ATOM  12371  C   LEU   294     -30.147  -9.861  12.519  1.00  1.00      PROB C
ATOM  12372  O   LEU   294     -29.750  -9.075  11.647  1.00  1.00      PROB O
ATOM  12373  N   THR   295     -30.843  -9.451  13.582  1.00  1.00      PROB N
ATOM  12374  HN  THR   295     -31.199 -10.111  14.246  1.00  0.00      PROB H
ATOM  12375  CA  THR   295     -31.112  -8.030  13.783  1.00  1.00      PROB C
ATOM  12376  HA  THR   295     -31.589  -7.635  12.897  1.00  0.00      PROB H
ATOM  12377  CB  THR   295     -32.061  -7.841  14.966  1.00  0.50      PROB C
ATOM  12378  HB  THR   295     -31.619  -8.275  15.894  1.00  0.00      PROB H
ATOM  12379  OG1 THR   295     -33.294  -8.519  14.697  1.00  0.50      PROB O
ATOM  12380  HG1 THR   295     -33.145  -9.460  14.846  1.00  0.00      PROB H
ATOM  12381  CG2 THR   295     -32.348  -6.364  15.195  1.00  0.50      PROB C
ATOM  12382 HG21 THR   295     -32.676  -5.881  14.249  1.00  0.00      PROB H
ATOM  12383 HG22 THR   295     -31.455  -5.827  15.577  1.00  0.00      PROB H
ATOM  12384 HG23 THR   295     -33.158  -6.228  15.941  1.00  0.00      PROB H
ATOM  12385  C   THR   295     -29.820  -7.247  13.994  1.00  1.00      PROB C
ATOM  12386  O   THR   295     -29.688  -6.116  13.513  1.00  1.00      PROB O
ATOM  12387  N   HSD   296     -28.855  -7.837  14.698  1.00  1.00      PROB N
ATOM  12388  HN  HSD   296     -29.016  -8.726  15.134  1.00  0.00      PROB H
ATOM  12389  CA  HSD   296     -27.563  -7.187  14.906  1.00  1.00      PROB C
ATOM  12390  HA  HSD   296     -27.742  -6.212  15.340  1.00  0.00      PROB H
ATOM  12391  CB  HSD   296     -26.710  -8.029  15.856  1.00  0.50      PROB C
ATOM  12392  HB1 HSD   296     -26.422  -8.980  15.356  1.00  0.00      PROB H
ATOM  12393  HB2 HSD   296     -27.304  -8.318  16.746  1.00  0.00      PROB H
ATOM  12394  ND1 HSD   296     -24.473  -8.004  17.019  1.00  0.50      PROB N
ATOM  12395  HD1 HSD   296     -24.495  -8.967  17.285  1.00  0.00      PROB H
ATOM  12396  CG  HSD   296     -25.462  -7.346  16.320  1.00  0.50      PROB C
ATOM  12397  CE1 HSD   296     -23.498  -7.159  17.298  1.00  0.50      PROB C
ATOM  12398  HE1 HSD   296     -22.584  -7.402  17.844  1.00  0.00      PROB H
ATOM  12399  NE2 HSD   296     -23.818  -5.976  16.805  1.00  0.50      PROB N
ATOM  12400  CD2 HSD   296     -25.041  -6.066  16.189  1.00  0.50      PROB C
ATOM  12401  HD2 HSD   296     -25.498  -5.204  15.720  1.00  0.00      PROB H
ATOM  12402  C   HSD   296     -26.842  -6.974  13.583  1.00  1.00      PROB C
ATOM  12403  O   HSD   296     -26.283  -5.900  13.330  1.00  1.00      PROB O
ATOM  12404  N   MET   297     -26.838  -7.999  12.729  1.00  1.00      PROB N
ATOM  12405  HN  MET   297     -27.266  -8.876  12.961  1.00  0.00      PROB H
ATOM  12406  CA  MET   297     -26.221  -7.868  11.413  1.00  1.00      PROB C
ATOM  12407  HA  MET   297     -25.202  -7.533  11.545  1.00  0.00      PROB H
ATOM  12408  CB  MET   297     -26.227  -9.215  10.692  1.00  0.50      PROB C
ATOM  12409  HB1 MET   297     -27.281  -9.578  10.615  1.00  0.00      PROB H
ATOM  12410  HB2 MET   297     -25.687  -9.925  11.356  1.00  0.00      PROB H
ATOM  12411  CG  MET   297     -25.616  -9.176   9.304  1.00  0.50      PROB C
ATOM  12412  HG1 MET   297     -24.570  -8.866   9.399  1.00  0.00      PROB H
ATOM  12413  HG2 MET   297     -26.131  -8.434   8.654  1.00  0.00      PROB H
ATOM  12414  SD  MET   297     -25.661 -10.777   8.482  1.00  0.50      PROB S
ATOM  12415  CE  MET   297     -24.905 -11.804   9.735  1.00  0.50      PROB C
ATOM  12416  HE1 MET   297     -25.637 -12.081  10.525  1.00  0.00      PROB H
ATOM  12417  HE2 MET   297     -24.043 -11.295  10.215  1.00  0.00      PROB H
ATOM  12418  HE3 MET   297     -24.532 -12.736   9.271  1.00  0.00      PROB H
ATOM  12419  C   MET   297     -26.930  -6.810  10.577  1.00  1.00      PROB C
ATOM  12420  O   MET   297     -26.285  -6.062   9.833  1.00  1.00      PROB O
ATOM  12421  N   ARG   298     -28.259  -6.730  10.687  1.00  1.00      PROB N
ATOM  12422  HN  ARG   298     -28.787  -7.387  11.226  1.00  0.00      PROB H
ATOM  12423  CA  ARG   298     -28.991  -5.694   9.964  1.00  1.00      PROB C
ATOM  12424  HA  ARG   298     -28.709  -5.717   8.918  1.00  0.00      PROB H
ATOM  12425  CB  ARG   298     -30.496  -5.932  10.081  1.00  0.50      PROB C
ATOM  12426  HB1 ARG   298     -31.063  -4.975   9.966  1.00  0.00      PROB H
ATOM  12427  HB2 ARG   298     -30.705  -6.306  11.108  1.00  0.00      PROB H
ATOM  12428  CG  ARG   298     -31.049  -6.896   9.046  1.00  0.50      PROB C
ATOM  12429  HG1 ARG   298     -30.298  -7.689   8.818  1.00  0.00      PROB H
ATOM  12430  HG2 ARG   298     -31.236  -6.338   8.101  1.00  0.00      PROB H
ATOM  12431  CD  ARG   298     -32.322  -7.561   9.538  1.00  0.50      PROB C
ATOM  12432  HD1 ARG   298     -32.957  -6.809  10.066  1.00  0.00      PROB H
ATOM  12433  HD2 ARG   298     -32.062  -8.326  10.306  1.00  0.00      PROB H
ATOM  12434  NE  ARG   298     -33.047  -8.220   8.457  1.00  0.50      PROB N
ATOM  12435  HE  ARG   298     -32.769  -9.118   8.154  1.00  0.00      PROB H
ATOM  12436  CZ  ARG   298     -34.100  -7.698   7.838  1.00  0.50      PROB C
ATOM  12437  NH1 ARG   298     -34.554  -6.504   8.191  1.00  0.50      PROB N
ATOM  12438 HH11 ARG   298     -34.125  -5.957   8.902  1.00  0.00      PROB H
ATOM  12439 HH12 ARG   298     -35.333  -6.133   7.690  1.00  0.00      PROB H
ATOM  12440  NH2 ARG   298     -34.698  -8.369   6.865  1.00  0.50      PROB N
ATOM  12441 HH21 ARG   298     -35.717  -8.285   6.754  1.00  0.00      PROB H
ATOM  12442 HH22 ARG   298     -34.276  -9.124   6.392  1.00  0.00      PROB H
ATOM  12443  C   ARG   298     -28.635  -4.301  10.468  1.00  1.00      PROB C
ATOM  12444  O   ARG   298     -28.496  -3.369   9.668  1.00  1.00      PROB O
ATOM  12445  N   ILE   299     -28.483  -4.139  11.783  1.00  1.00      PROB N
ATOM  12446  HN  ILE   299     -28.666  -4.890  12.419  1.00  0.00      PROB H
ATOM  12447  CA  ILE   299     -28.136  -2.833  12.346  1.00  1.00      PROB C
ATOM  12448  HA  ILE   299     -28.778  -2.087  11.918  1.00  0.00      PROB H
ATOM  12449  CB  ILE   299     -28.268  -2.849  13.879  1.00  0.50      PROB C
ATOM  12450  HB  ILE   299     -27.624  -3.664  14.287  1.00  0.00      PROB H
ATOM  12451  CG2 ILE   299     -27.810  -1.525  14.468  1.00  0.50      PROB C
ATOM  12452 HG21 ILE   299     -28.296  -0.674  13.948  1.00  0.00      PROB H
ATOM  12453 HG22 ILE   299     -26.712  -1.394  14.368  1.00  0.00      PROB H
ATOM  12454 HG23 ILE   299     -28.058  -1.467  15.550  1.00  0.00      PROB H
ATOM  12455  CG1 ILE   299     -29.710  -3.141  14.301  1.00  0.50      PROB C
ATOM  12456 HG11 ILE   299     -29.763  -3.153  15.415  1.00  0.00      PROB H
ATOM  12457 HG12 ILE   299     -30.075  -4.102  13.963  1.00  0.00      PROB H
ATOM  12458  CD  ILE   299     -30.719  -2.164  13.761  1.00  0.50      PROB C
ATOM  12459  HD1 ILE   299     -30.665  -2.056  12.665  1.00  0.00      PROB H
ATOM  12460  HD2 ILE   299     -30.634  -1.193  14.283  1.00  0.00      PROB H
ATOM  12461  HD3 ILE   299     -31.733  -2.545  13.994  1.00  0.00      PROB H
ATOM  12462  C   ILE   299     -26.729  -2.432  11.919  1.00  1.00      PROB C
ATOM  12463  O   ILE   299     -26.475  -1.280  11.546  1.00  1.00      PROB O
ATOM  12464  N   LEU   300     -25.794  -3.383  11.966  1.00  1.00      PROB N
ATOM  12465  HN  LEU   300     -26.026  -4.310  12.268  1.00  0.00      PROB H
ATOM  12466  CA  LEU   300     -24.400  -3.083  11.654  1.00  1.00      PROB C
ATOM  12467  HA  LEU   300     -24.106  -2.207  12.215  1.00  0.00      PROB H
ATOM  12468  CB  LEU   300     -23.513  -4.275  12.013  1.00  0.50      PROB C
ATOM  12469  HB1 LEU   300     -22.583  -4.273  11.398  1.00  0.00      PROB H
ATOM  12470  HB2 LEU   300     -24.074  -5.205  11.760  1.00  0.00      PROB H
ATOM  12471  CG  LEU   300     -23.037  -4.366  13.463  1.00  0.50      PROB C
ATOM  12472  HG  LEU   300     -23.931  -4.305  14.132  1.00  0.00      PROB H
ATOM  12473  CD1 LEU   300     -22.349  -5.698  13.716  1.00  0.50      PROB C
ATOM  12474 HD11 LEU   300     -21.462  -5.817  13.059  1.00  0.00      PROB H
ATOM  12475 HD12 LEU   300     -23.058  -6.530  13.528  1.00  0.00      PROB H
ATOM  12476 HD13 LEU   300     -22.011  -5.765  14.773  1.00  0.00      PROB H
ATOM  12477  CD2 LEU   300     -22.108  -3.209  13.794  1.00  0.50      PROB C
ATOM  12478 HD21 LEU   300     -22.620  -2.229  13.675  1.00  0.00      PROB H
ATOM  12479 HD22 LEU   300     -21.214  -3.222  13.138  1.00  0.00      PROB H
ATOM  12480 HD23 LEU   300     -21.771  -3.282  14.851  1.00  0.00      PROB H
ATOM  12481  C   LEU   300     -24.191  -2.709  10.193  1.00  1.00      PROB C
ATOM  12482  O   LEU   300     -23.163  -2.111   9.861  1.00  1.00      PROB O
ATOM  12483  N   GLU   301     -25.134  -3.047   9.314  1.00  1.00      PROB N
ATOM  12484  HN  GLU   301     -25.984  -3.490   9.599  1.00  0.00      PROB H
ATOM  12485  CA  GLU   301     -24.985  -2.793   7.887  1.00  1.00      PROB C
ATOM  12486  HA  GLU   301     -23.942  -2.850   7.609  1.00  0.00      PROB H
ATOM  12487  CB  GLU   301     -25.757  -3.840   7.082  1.00  0.50      PROB C
ATOM  12488  HB1 GLU   301     -25.985  -3.439   6.063  1.00  0.00      PROB H
ATOM  12489  HB2 GLU   301     -26.746  -4.032   7.558  1.00  0.00      PROB H
ATOM  12490  CG  GLU   301     -25.000  -5.144   6.892  1.00  0.50      PROB C
ATOM  12491  HG1 GLU   301     -25.089  -5.793   7.781  1.00  0.00      PROB H
ATOM  12492  HG2 GLU   301     -23.935  -4.902   6.698  1.00  0.00      PROB H
ATOM  12493  CD  GLU   301     -25.480  -5.926   5.686  1.00  0.50      PROB C
ATOM  12494  OE1 GLU   301     -26.547  -5.582   5.140  1.00  0.50      PROB O
ATOM  12495  OE2 GLU   301     -24.786  -6.883   5.284  1.00  0.50      PROB O
ATOM  12496  C   GLU   301     -25.425  -1.390   7.478  1.00  1.00      PROB C
ATOM  12497  O   GLU   301     -25.602  -1.138   6.279  1.00  1.00      PROB O
ATOM  12498  N   GLY   302     -25.606  -0.476   8.429  1.00  1.00      PROB N
ATOM  12499  HN  GLY   302     -25.516  -0.730   9.391  1.00  0.00      PROB H
ATOM  12500  CA  GLY   302     -25.895   0.908   8.119  1.00  1.00      PROB C
ATOM  12501  HA1 GLY   302     -25.716   1.114   7.073  1.00  0.00      PROB H
ATOM  12502  HA2 GLY   302     -25.266   1.512   8.756  1.00  0.00      PROB H
ATOM  12503  C   GLY   302     -27.314   1.364   8.383  1.00  1.00      PROB C
ATOM  12504  O   GLY   302     -27.635   2.519   8.079  1.00  1.00      PROB O
ATOM  12505  N   VAL   303     -28.171   0.505   8.930  1.00  1.00      PROB N
ATOM  12506  HN  VAL   303     -27.912  -0.437   9.120  1.00  0.00      PROB H
ATOM  12507  CA  VAL   303     -29.546   0.896   9.228  1.00  1.00      PROB C
ATOM  12508  HA  VAL   303     -29.658   1.970   9.157  1.00  0.00      PROB H
ATOM  12509  CB  VAL   303     -30.534   0.279   8.217  1.00  0.50      PROB C
ATOM  12510  HB  VAL   303     -31.580   0.470   8.562  1.00  0.00      PROB H
ATOM  12511  CG1 VAL   303     -30.371   0.942   6.860  1.00  0.50      PROB C
ATOM  12512 HG11 VAL   303     -29.410   0.658   6.379  1.00  0.00      PROB H
ATOM  12513 HG12 VAL   303     -30.402   2.051   6.954  1.00  0.00      PROB H
ATOM  12514 HG13 VAL   303     -31.211   0.639   6.204  1.00  0.00      PROB H
ATOM  12515  CG2 VAL   303     -30.306  -1.220   8.070  1.00  0.50      PROB C
ATOM  12516 HG21 VAL   303     -30.458  -1.781   9.011  1.00  0.00      PROB H
ATOM  12517 HG22 VAL   303     -29.287  -1.445   7.687  1.00  0.00      PROB H
ATOM  12518 HG23 VAL   303     -31.025  -1.631   7.328  1.00  0.00      PROB H
ATOM  12519  C   VAL   303     -29.898   0.535  10.668  1.00  1.00      PROB C
ATOM  12520  O   VAL   303     -30.244  -0.609  10.978  1.00  1.00      PROB O
ATOM  12521  N   GLY   304     -29.803   1.519  11.560  1.00  1.00      PROB N
ATOM  12522  HN  GLY   304     -29.495   2.419  11.257  1.00  0.00      PROB H
ATOM  12523  CA  GLY   304     -30.150   1.328  12.954  1.00  1.00      PROB C
ATOM  12524  HA1 GLY   304     -29.446   1.899  13.538  1.00  0.00      PROB H
ATOM  12525  HA2 GLY   304     -30.125   0.291  13.190  1.00  0.00      PROB H
ATOM  12526  C   GLY   304     -31.530   1.855  13.290  1.00  1.00      PROB C
ATOM  12527  O   GLY   304     -31.732   2.465  14.344  1.00  1.00      PROB O
ATOM  12528  N   THR   305     -32.485   1.624  12.396  1.00  1.00      PROB N
ATOM  12529  HN  THR   305     -32.286   1.147  11.544  1.00  0.00      PROB H
ATOM  12530  CA  THR   305     -33.829   2.161  12.545  1.00  1.00      PROB C
ATOM  12531  HA  THR   305     -33.753   3.207  12.809  1.00  0.00      PROB H
ATOM  12532  CB  THR   305     -34.587   2.045  11.221  1.00  0.50      PROB C
ATOM  12533  HB  THR   305     -34.626   0.991  10.868  1.00  0.00      PROB H
ATOM  12534  OG1 THR   305     -33.901   2.797  10.213  1.00  0.50      PROB O
ATOM  12535  HG1 THR   305     -34.408   2.629   9.373  1.00  0.00      PROB H
ATOM  12536  CG2 THR   305     -36.007   2.585  11.343  1.00  0.50      PROB C
ATOM  12537 HG21 THR   305     -36.040   3.515  11.944  1.00  0.00      PROB H
ATOM  12538 HG22 THR   305     -36.693   1.841  11.744  1.00  0.00      PROB H
ATOM  12539 HG23 THR   305     -36.409   2.820  10.326  1.00  0.00      PROB H
ATOM  12540  C   THR   305     -34.582   1.434  13.657  1.00  1.00      PROB C
ATOM  12541  O   THR   305     -34.396   0.234  13.881  1.00  1.00      PROB O
ATOM  12542  N   TYR   306     -35.433   2.185  14.363  1.00  1.00      PROB N
ATOM  12543  HN  TYR   306     -35.504   3.167  14.204  1.00  0.00      PROB H
ATOM  12544  CA  TYR   306     -36.275   1.602  15.404  1.00  1.00      PROB C
ATOM  12545  HA  TYR   306     -35.632   1.149  16.147  1.00  0.00      PROB H
ATOM  12546  CB  TYR   306     -37.118   2.698  16.056  1.00  0.50      PROB C
ATOM  12547  HB1 TYR   306     -37.732   3.213  15.283  1.00  0.00      PROB H
ATOM  12548  HB2 TYR   306     -36.442   3.463  16.500  1.00  0.00      PROB H
ATOM  12549  CG  TYR   306     -38.039   2.213  17.151  1.00  0.50      PROB C
ATOM  12550  CD1 TYR   306     -37.559   1.972  18.430  1.00  0.50      PROB C
ATOM  12551  HD1 TYR   306     -36.511   2.137  18.639  1.00  0.00      PROB H
ATOM  12552  CE1 TYR   306     -38.398   1.533  19.435  1.00  0.50      PROB C
ATOM  12553  HE1 TYR   306     -38.021   1.499  20.434  1.00  0.00      PROB H
ATOM  12554  CZ  TYR   306     -39.734   1.329  19.168  1.00  0.50      PROB C
ATOM  12555  OH  TYR   306     -40.573   0.891  20.166  1.00  0.50      PROB O
ATOM  12556  HH  TYR   306     -41.462   0.814  19.809  1.00  0.00      PROB H
ATOM  12557  CD2 TYR   306     -39.390   2.004  16.907  1.00  0.50      PROB C
ATOM  12558  HD2 TYR   306     -39.787   2.182  15.915  1.00  0.00      PROB H
ATOM  12559  CE2 TYR   306     -40.236   1.563  17.905  1.00  0.50      PROB C
ATOM  12560  HE2 TYR   306     -41.287   1.413  17.691  1.00  0.00      PROB H
ATOM  12561  C   TYR   306     -37.172   0.498  14.854  1.00  1.00      PROB C
ATOM  12562  O   TYR   306     -37.567  -0.410  15.598  1.00  1.00      PROB O
ATOM  12563  N   LEU   307     -37.507   0.562  13.562  1.00  1.00      PROB N
ATOM  12564  HN  LEU   307     -37.189   1.310  12.991  1.00  0.00      PROB H
ATOM  12565  CA  LEU   307     -38.333  -0.474  12.953  1.00  1.00      PROB C
ATOM  12566  HA  LEU   307     -39.249  -0.556  13.522  1.00  0.00      PROB H
ATOM  12567  CB  LEU   307     -38.655  -0.098  11.505  1.00  0.50      PROB C
ATOM  12568  HB1 LEU   307     -37.714   0.052  10.922  1.00  0.00      PROB H
ATOM  12569  HB2 LEU   307     -39.215   0.853  11.484  1.00  0.00      PROB H
ATOM  12570  CG  LEU   307     -39.529  -1.071  10.715  1.00  0.50      PROB C
ATOM  12571  HG  LEU   307     -38.966  -2.024  10.566  1.00  0.00      PROB H
ATOM  12572  CD1 LEU   307     -40.818  -1.362  11.462  1.00  0.50      PROB C
ATOM  12573 HD11 LEU   307     -41.105  -0.479  12.067  1.00  0.00      PROB H
ATOM  12574 HD12 LEU   307     -40.683  -2.225  12.149  1.00  0.00      PROB H
ATOM  12575 HD13 LEU   307     -41.638  -1.611  10.754  1.00  0.00      PROB H
ATOM  12576  CD2 LEU   307     -39.825  -0.515   9.332  1.00  0.50      PROB C
ATOM  12577 HD21 LEU   307     -39.084   0.258   9.044  1.00  0.00      PROB H
ATOM  12578 HD22 LEU   307     -40.821  -0.024   9.297  1.00  0.00      PROB H
ATOM  12579 HD23 LEU   307     -39.776  -1.301   8.561  1.00  0.00      PROB H
ATOM  12580  C   LEU   307     -37.649  -1.835  13.013  1.00  1.00      PROB C
ATOM  12581  O   LEU   307     -38.313  -2.866  13.156  1.00  1.00      PROB O
ATOM  12582  N   GLN   308     -36.317  -1.855  12.919  1.00  1.00      PROB N
ATOM  12583  HN  GLN   308     -35.782  -1.019  12.818  1.00  0.00      PROB H
ATOM  12584  CA  GLN   308     -35.593  -3.119  13.009  1.00  1.00      PROB C
ATOM  12585  HA  GLN   308     -36.022  -3.808  12.292  1.00  0.00      PROB H
ATOM  12586  CB  GLN   308     -34.118  -2.902  12.670  1.00  0.50      PROB C
ATOM  12587  HB1 GLN   308     -33.599  -3.885  12.586  1.00  0.00      PROB H
ATOM  12588  HB2 GLN   308     -33.665  -2.343  13.520  1.00  0.00      PROB H
ATOM  12589  CG  GLN   308     -33.882  -2.064  11.426  1.00  0.50      PROB C
ATOM  12590  HG1 GLN   308     -32.797  -1.819  11.348  1.00  0.00      PROB H
ATOM  12591  HG2 GLN   308     -34.416  -1.095  11.474  1.00  0.00      PROB H
ATOM  12592  CD  GLN   308     -34.262  -2.791  10.151  1.00  0.50      PROB C
ATOM  12593  OE1 GLN   308     -34.323  -4.020  10.117  1.00  0.50      PROB O
ATOM  12594  NE2 GLN   308     -34.523  -2.033   9.092  1.00  0.50      PROB N
ATOM  12595 HE21 GLN   308     -34.521  -1.035   9.150  1.00  0.00      PROB H
ATOM  12596 HE22 GLN   308     -34.813  -2.472   8.247  1.00  0.00      PROB H
ATOM  12597  C   GLN   308     -35.743  -3.742  14.390  1.00  1.00      PROB C
ATOM  12598  O   GLN   308     -35.973  -4.950  14.515  1.00  1.00      PROB O
ATOM  12599  N   LEU   309     -35.627  -2.930  15.445  1.00  1.00      PROB N
ATOM  12600  HN  LEU   309     -35.446  -1.957  15.329  1.00  0.00      PROB H
ATOM  12601  CA  LEU   309     -35.815  -3.447  16.796  1.00  1.00      PROB C
ATOM  12602  HA  LEU   309     -35.206  -4.332  16.913  1.00  0.00      PROB H
ATOM  12603  CB  LEU   309     -35.395  -2.395  17.822  1.00  0.50      PROB C
ATOM  12604  HB1 LEU   309     -35.440  -2.844  18.841  1.00  0.00      PROB H
ATOM  12605  HB2 LEU   309     -36.126  -1.551  17.794  1.00  0.00      PROB H
ATOM  12606  CG  LEU   309     -34.008  -1.781  17.631  1.00  0.50      PROB C
ATOM  12607  HG  LEU   309     -33.983  -1.229  16.658  1.00  0.00      PROB H
ATOM  12608  CD1 LEU   309     -33.712  -0.776  18.731  1.00  0.50      PROB C
ATOM  12609 HD11 LEU   309     -33.739  -1.268  19.728  1.00  0.00      PROB H
ATOM  12610 HD12 LEU   309     -34.463   0.045  18.725  1.00  0.00      PROB H
ATOM  12611 HD13 LEU   309     -32.706  -0.326  18.591  1.00  0.00      PROB H
ATOM  12612  CD2 LEU   309     -32.943  -2.865  17.590  1.00  0.50      PROB C
ATOM  12613 HD21 LEU   309     -33.115  -3.568  16.747  1.00  0.00      PROB H
ATOM  12614 HD22 LEU   309     -32.938  -3.442  18.539  1.00  0.00      PROB H
ATOM  12615 HD23 LEU   309     -31.937  -2.414  17.454  1.00  0.00      PROB H
ATOM  12616  C   LEU   309     -37.258  -3.876  17.026  1.00  1.00      PROB C
ATOM  12617  O   LEU   309     -37.516  -4.877  17.708  1.00  1.00      PROB O
ATOM  12618  N   ALA   310     -38.215  -3.135  16.461  1.00  1.00      PROB N
ATOM  12619  HN  ALA   310     -38.005  -2.287  15.967  1.00  0.00      PROB H
ATOM  12620  CA  ALA   310     -39.615  -3.529  16.576  1.00  1.00      PROB C
ATOM  12621  HA  ALA   310     -39.852  -3.641  17.627  1.00  0.00      PROB H
ATOM  12622  CB  ALA   310     -40.517  -2.456  15.968  1.00  0.50      PROB C
ATOM  12623  HB1 ALA   310     -40.397  -2.405  14.864  1.00  0.00      PROB H
ATOM  12624  HB2 ALA   310     -40.254  -1.458  16.384  1.00  0.00      PROB H
ATOM  12625  HB3 ALA   310     -41.585  -2.654  16.202  1.00  0.00      PROB H
ATOM  12626  C   ALA   310     -39.861  -4.877  15.911  1.00  1.00      PROB C
ATOM  12627  O   ALA   310     -40.564  -5.733  16.460  1.00  1.00      PROB O
ATOM  12628  N   SER   311     -39.281  -5.089  14.727  1.00  1.00      PROB N
ATOM  12629  HN  SER   311     -38.758  -4.361  14.272  1.00  0.00      PROB H
ATOM  12630  CA  SER   311     -39.431  -6.371  14.045  1.00  1.00      PROB C
ATOM  12631  HA  SER   311     -40.479  -6.632  14.008  1.00  0.00      PROB H
ATOM  12632  CB  SER   311     -38.892  -6.275  12.622  1.00  0.50      PROB C
ATOM  12633  HB1 SER   311     -37.971  -5.646  12.607  1.00  0.00      PROB H
ATOM  12634  HB2 SER   311     -39.643  -5.780  11.965  1.00  0.00      PROB H
ATOM  12635  OG  SER   311     -38.557  -7.555  12.116  1.00  0.50      PROB O
ATOM  12636  HG1 SER   311     -39.338  -8.105  12.255  1.00  0.00      PROB H
ATOM  12637  C   SER   311     -38.731  -7.487  14.806  1.00  1.00      PROB C
ATOM  12638  O   SER   311     -39.221  -8.621  14.841  1.00  1.00      PROB O
ATOM  12639  N   MET   312     -37.580  -7.190  15.413  1.00  1.00      PROB N
ATOM  12640  HN  MET   312     -37.139  -6.298  15.289  1.00  0.00      PROB H
ATOM  12641  CA  MET   312     -36.908  -8.186  16.241  1.00  1.00      PROB C
ATOM  12642  HA  MET   312     -36.726  -9.067  15.640  1.00  0.00      PROB H
ATOM  12643  CB  MET   312     -35.575  -7.637  16.747  1.00  0.50      PROB C
ATOM  12644  HB1 MET   312     -35.796  -6.698  17.299  1.00  0.00      PROB H
ATOM  12645  HB2 MET   312     -34.990  -7.326  15.860  1.00  0.00      PROB H
ATOM  12646  CG  MET   312     -34.799  -8.602  17.628  1.00  0.50      PROB C
ATOM  12647  HG1 MET   312     -34.428  -9.442  16.999  1.00  0.00      PROB H
ATOM  12648  HG2 MET   312     -35.455  -9.058  18.400  1.00  0.00      PROB H
ATOM  12649  SD  MET   312     -33.427  -7.814  18.489  1.00  0.50      PROB S
ATOM  12650  CE  MET   312     -34.303  -6.670  19.551  1.00  0.50      PROB C
ATOM  12651  HE1 MET   312     -35.136  -7.181  20.084  1.00  0.00      PROB H
ATOM  12652  HE2 MET   312     -34.717  -5.803  18.993  1.00  0.00      PROB H
ATOM  12653  HE3 MET   312     -33.579  -6.354  20.321  1.00  0.00      PROB H
ATOM  12654  C   MET   312     -37.787  -8.610  17.409  1.00  1.00      PROB C
ATOM  12655  O   MET   312     -37.921  -9.806  17.696  1.00  1.00      PROB O
ATOM  12656  N   LEU   313     -38.402  -7.640  18.090  1.00  1.00      PROB N
ATOM  12657  HN  LEU   313     -38.261  -6.671  17.870  1.00  0.00      PROB H
ATOM  12658  CA  LEU   313     -39.299  -7.968  19.194  1.00  1.00      PROB C
```
