## Supplementary material for "PCNA is a Nucleotide Exchange Factor for the Clamp Loader ATPase Complex": molecular dynamics input files: prot_posres.ref (part 2 of 24)

```
ATOM  12659  HA  LEU   313     -38.794  -8.649  19.861  1.00  0.00      PROB H
ATOM  12660  CB  LEU   313     -39.731  -6.695  19.921  1.00  0.50      PROB C
ATOM  12661  HB1 LEU   313     -40.669  -6.891  20.496  1.00  0.00      PROB H
ATOM  12662  HB2 LEU   313     -39.978  -5.912  19.167  1.00  0.00      PROB H
ATOM  12663  CG  LEU   313     -38.738  -6.120  20.930  1.00  0.50      PROB C
ATOM  12664  HG  LEU   313     -37.843  -5.752  20.368  1.00  0.00      PROB H
ATOM  12665  CD1 LEU   313     -39.353  -4.944  21.666  1.00  0.50      PROB C
ATOM  12666 HD11 LEU   313     -40.161  -5.282  22.347  1.00  0.00      PROB H
ATOM  12667 HD12 LEU   313     -39.788  -4.213  20.950  1.00  0.00      PROB H
ATOM  12668 HD13 LEU   313     -38.584  -4.420  22.263  1.00  0.00      PROB H
ATOM  12669  CD2 LEU   313     -38.289  -7.194  21.906  1.00  0.50      PROB C
ATOM  12670 HD21 LEU   313     -37.637  -7.945  21.415  1.00  0.00      PROB H
ATOM  12671 HD22 LEU   313     -39.167  -7.715  22.347  1.00  0.00      PROB H
ATOM  12672 HD23 LEU   313     -37.710  -6.738  22.735  1.00  0.00      PROB H
ATOM  12673  C   LEU   313     -40.515  -8.744  18.707  1.00  1.00      PROB C
ATOM  12674  O   LEU   313     -40.973  -9.676  19.378  1.00  1.00      PROB O
ATOM  12675  N   ALA   314     -41.050  -8.379  17.539  1.00  1.00      PROB N
ATOM  12676  HN  ALA   314     -40.711  -7.579  17.038  1.00  0.00      PROB H
ATOM  12677  CA  ALA   314     -42.200  -9.092  16.993  1.00  1.00      PROB C
ATOM  12678  HA  ALA   314     -42.988  -9.105  17.733  1.00  0.00      PROB H
ATOM  12679  CB  ALA   314     -42.704  -8.387  15.734  1.00  0.50      PROB C
ATOM  12680  HB1 ALA   314     -41.912  -8.345  14.957  1.00  0.00      PROB H
ATOM  12681  HB2 ALA   314     -42.999  -7.344  15.980  1.00  0.00      PROB H
ATOM  12682  HB3 ALA   314     -43.589  -8.911  15.317  1.00  0.00      PROB H
ATOM  12683  C   ALA   314     -41.854 -10.545  16.695  1.00  1.00      PROB C
ATOM  12684  O   ALA   314     -42.626 -11.459  17.008  1.00  1.00      PROB O
ATOM  12685  N   LYS   315     -40.687 -10.778  16.088  1.00  1.00      PROB N
ATOM  12686  HN  LYS   315     -40.077 -10.027  15.819  1.00  0.00      PROB H
ATOM  12687  CA  LYS   315     -40.268 -12.143  15.791  1.00  1.00      PROB C
ATOM  12688  HA  LYS   315     -41.068 -12.657  15.280  1.00  0.00      PROB H
ATOM  12689  CB  LYS   315     -39.020 -12.130  14.908  1.00  0.50      PROB C
ATOM  12690  HB1 LYS   315     -38.626 -13.171  14.795  1.00  0.00      PROB H
ATOM  12691  HB2 LYS   315     -38.224 -11.533  15.413  1.00  0.00      PROB H
ATOM  12692  CG  LYS   315     -39.250 -11.570  13.515  1.00  0.50      PROB C
ATOM  12693  HG1 LYS   315     -39.680 -10.548  13.562  1.00  0.00      PROB H
ATOM  12694  HG2 LYS   315     -39.961 -12.203  12.959  1.00  0.00      PROB H
ATOM  12695  CD  LYS   315     -37.964 -11.557  12.709  1.00  0.50      PROB C
ATOM  12696  HD1 LYS   315     -37.582 -12.603  12.657  1.00  0.00      PROB H
ATOM  12697  HD2 LYS   315     -37.206 -10.938  13.243  1.00  0.00      PROB H
ATOM  12698  CE  LYS   315     -38.198 -11.023  11.307  1.00  0.50      PROB C
ATOM  12699  HE1 LYS   315     -38.562  -9.976  11.336  1.00  0.00      PROB H
ATOM  12700  HE2 LYS   315     -38.959 -11.649  10.790  1.00  0.00      PROB H
ATOM  12701  NZ  LYS   315     -36.957 -11.057  10.487  1.00  0.50      PROB N
ATOM  12702  HZ1 LYS   315     -36.560 -12.014  10.564  1.00  0.00      PROB H
ATOM  12703  HZ2 LYS   315     -36.292 -10.360  10.888  1.00  0.00      PROB H
ATOM  12704  HZ3 LYS   315     -37.183 -10.808   9.499  1.00  0.00      PROB H
ATOM  12705  C   LYS   315     -40.009 -12.929  17.070  1.00  1.00      PROB C
ATOM  12706  O   LYS   315     -40.367 -14.109  17.162  1.00  1.00      PROB O
ATOM  12707  N   ILE   316     -39.401 -12.291  18.072  1.00  1.00      PROB N
ATOM  12708  HN  ILE   316     -39.082 -11.345  17.974  1.00  0.00      PROB H
ATOM  12709  CA  ILE   316     -39.142 -12.970  19.338  1.00  1.00      PROB C
ATOM  12710  HA  ILE   316     -38.613 -13.892  19.140  1.00  0.00      PROB H
ATOM  12711  CB  ILE   316     -38.282 -12.084  20.259  1.00  0.50      PROB C
ATOM  12712  HB  ILE   316     -38.687 -11.044  20.232  1.00  0.00      PROB H
ATOM  12713  CG2 ILE   316     -38.339 -12.582  21.694  1.00  0.50      PROB C
ATOM  12714 HG21 ILE   316     -38.131 -13.671  21.734  1.00  0.00      PROB H
ATOM  12715 HG22 ILE   316     -39.338 -12.407  22.148  1.00  0.00      PROB H
ATOM  12716 HG23 ILE   316     -37.613 -12.064  22.353  1.00  0.00      PROB H
ATOM  12717  CG1 ILE   316     -36.836 -12.053  19.765  1.00  0.50      PROB C
ATOM  12718 HG11 ILE   316     -36.818 -11.709  18.707  1.00  0.00      PROB H
ATOM  12719 HG12 ILE   316     -36.430 -13.091  19.763  1.00  0.00      PROB H
ATOM  12720  CD  ILE   316     -35.930 -11.166  20.588  1.00  0.50      PROB C
ATOM  12721  HD1 ILE   316     -35.612 -11.677  21.523  1.00  0.00      PROB H
ATOM  12722  HD2 ILE   316     -36.448 -10.219  20.857  1.00  0.00      PROB H
ATOM  12723  HD3 ILE   316     -35.016 -10.904  20.014  1.00  0.00      PROB H
ATOM  12724  C   ILE   316     -40.455 -13.366  20.003  1.00  1.00      PROB C
ATOM  12725  O   ILE   316     -40.593 -14.473  20.537  1.00  1.00      PROB O
ATOM  12726  N   HSD   317     -41.448 -12.474  19.959  1.00  1.00      PROB N
ATOM  12727  HN  HSD   317     -41.317 -11.568  19.550  1.00  0.00      PROB H
ATOM  12728  CA  HSD   317     -42.744 -12.777  20.559  1.00  1.00      PROB C
ATOM  12729  HA  HSD   317     -42.602 -13.134  21.570  1.00  0.00      PROB H
ATOM  12730  CB  HSD   317     -43.606 -11.516  20.590  1.00  0.50      PROB C
ATOM  12731  HB1 HSD   317     -43.457 -10.946  19.647  1.00  0.00      PROB H
ATOM  12732  HB2 HSD   317     -43.279 -10.860  21.427  1.00  0.00      PROB H
ATOM  12733  ND1 HSD   317     -45.643 -12.278  21.869  1.00  0.50      PROB N
ATOM  12734  HD1 HSD   317     -45.164 -12.548  22.706  1.00  0.00      PROB H
ATOM  12735  CG  HSD   317     -45.072 -11.786  20.715  1.00  0.50      PROB C
ATOM  12736  CE1 HSD   317     -46.945 -12.413  21.691  1.00  0.50      PROB C
ATOM  12737  HE1 HSD   317     -47.649 -12.768  22.445  1.00  0.00      PROB H
ATOM  12738  NE2 HSD   317     -47.239 -12.027  20.462  1.00  0.50      PROB N
ATOM  12739  CD2 HSD   317     -46.086 -11.629  19.832  1.00  0.50      PROB C
ATOM  12740  HD2 HSD   317     -46.099 -11.268  18.812  1.00  0.00      PROB H
ATOM  12741  C   HSD   317     -43.456 -13.897  19.809  1.00  1.00      PROB C
ATOM  12742  O   HSD   317     -43.993 -14.827  20.426  1.00  1.00      PROB O
ATOM  12743  N   LYS   318     -43.469 -13.826  18.473  1.00  1.00      PROB N
ATOM  12744  HN  LYS   318     -43.059 -13.048  17.992  1.00  0.00      PROB H
ATOM  12745  CA  LYS   318     -44.093 -14.877  17.677  1.00  1.00      PROB C
ATOM  12746  HA  LYS   318     -45.117 -14.986  18.008  1.00  0.00      PROB H
ATOM  12747  CB  LYS   318     -44.051 -14.506  16.195  1.00  0.50      PROB C
ATOM  12748  HB1 LYS   318     -42.984 -14.395  15.887  1.00  0.00      PROB H
ATOM  12749  HB2 LYS   318     -44.527 -13.505  16.080  1.00  0.00      PROB H
ATOM  12750  CG  LYS   318     -44.740 -15.504  15.276  1.00  0.50      PROB C
ATOM  12751  HG1 LYS   318     -45.814 -15.622  15.503  1.00  0.00      PROB H
ATOM  12752  HG2 LYS   318     -44.284 -16.515  15.407  1.00  0.00      PROB H
ATOM  12753  CD  LYS   318     -44.584 -15.105  13.817  1.00  0.50      PROB C
ATOM  12754  HD1 LYS   318     -43.492 -15.021  13.613  1.00  0.00      PROB H
ATOM  12755  HD2 LYS   318     -45.082 -14.132  13.646  1.00  0.00      PROB H
ATOM  12756  CE  LYS   318     -45.182 -16.149  12.887  1.00  0.50      PROB C
ATOM  12757  HE1 LYS   318     -46.273 -16.255  13.081  1.00  0.00      PROB H
ATOM  12758  HE2 LYS   318     -44.689 -17.130  13.045  1.00  0.00      PROB H
ATOM  12759  NZ  LYS   318     -45.000 -15.784  11.454  1.00  0.50      PROB N
ATOM  12760  HZ1 LYS   318     -43.995 -15.879  11.190  1.00  0.00      PROB H
ATOM  12761  HZ2 LYS   318     -45.322 -14.807  11.315  1.00  0.00      PROB H
ATOM  12762  HZ3 LYS   318     -45.595 -16.408  10.876  1.00  0.00      PROB H
ATOM  12763  C   LYS   318     -43.419 -16.223  17.902  1.00  1.00      PROB C
ATOM  12764  O   LYS   318     -44.087 -17.263  17.882  1.00  1.00      PROB O
ATOM  12765  N   LEU   319     -42.104 -16.225  18.125  1.00  1.00      PROB N
ATOM  12766  HN  LEU   319     -41.564 -15.383  18.104  1.00  0.00      PROB H
ATOM  12767  CA  LEU   319     -41.394 -17.482  18.332  1.00  1.00      PROB C
ATOM  12768  HA  LEU   319     -41.786 -18.230  17.655  1.00  0.00      PROB H
ATOM  12769  CB  LEU   319     -39.909 -17.284  18.033  1.00  0.50      PROB C
ATOM  12770  HB1 LEU   319     -39.469 -16.593  18.789  1.00  0.00      PROB H
ATOM  12771  HB2 LEU   319     -39.879 -16.727  17.067  1.00  0.00      PROB H
ATOM  12772  CG  LEU   319     -39.007 -18.508  17.903  1.00  0.50      PROB C
ATOM  12773  HG  LEU   319     -39.611 -19.358  17.498  1.00  0.00      PROB H
ATOM  12774  CD1 LEU   319     -37.910 -18.191  16.907  1.00  0.50      PROB C
ATOM  12775 HD11 LEU   319     -37.108 -17.580  17.369  1.00  0.00      PROB H
ATOM  12776 HD12 LEU   319     -38.303 -17.636  16.029  1.00  0.00      PROB H
ATOM  12777 HD13 LEU   319     -37.501 -19.139  16.499  1.00  0.00      PROB H
ATOM  12778  CD2 LEU   319     -38.410 -18.909  19.244  1.00  0.50      PROB C
ATOM  12779 HD21 LEU   319     -39.197 -19.178  19.976  1.00  0.00      PROB H
ATOM  12780 HD22 LEU   319     -37.792 -18.088  19.661  1.00  0.00      PROB H
ATOM  12781 HD23 LEU   319     -37.770 -19.808  19.107  1.00  0.00      PROB H
ATOM  12782  C   LEU   319     -41.608 -18.008  19.745  1.00  1.00      PROB C
ATOM  12783  O   LEU   319     -41.655 -19.225  19.960  1.00  1.00      PROB O
ATOM  12784  N   ASN   320     -41.735 -17.111  20.725  1.00  1.00      PROB N
ATOM  12785  HN  ASN   320     -41.655 -16.131  20.541  1.00  0.00      PROB H
ATOM  12786  CA  ASN   320     -42.008 -17.515  22.097  1.00  1.00      PROB C
ATOM  12787  HA  ASN   320     -41.389 -18.379  22.310  1.00  0.00      PROB H
ATOM  12788  CB  ASN   320     -41.678 -16.371  23.055  1.00  0.50      PROB C
ATOM  12789  HB1 ASN   320     -42.549 -15.691  23.181  1.00  0.00      PROB H
ATOM  12790  HB2 ASN   320     -40.846 -15.777  22.618  1.00  0.00      PROB H
ATOM  12791  CG  ASN   320     -41.216 -16.861  24.414  1.00  0.50      PROB C
ATOM  12792  OD1 ASN   320     -41.353 -18.039  24.741  1.00  0.50      PROB O
ATOM  12793  ND2 ASN   320     -40.663 -15.956  25.213  1.00  0.50      PROB N
ATOM  12794 HD21 ASN   320     -40.356 -16.284  26.099  1.00  0.00      PROB H
ATOM  12795 HD22 ASN   320     -40.540 -15.023  24.889  1.00  0.00      PROB H
ATOM  12796  C   ASN   320     -43.447 -17.962  22.306  1.00  1.00      PROB C
ATOM  12797  O   ASN   320     -43.714 -18.688  23.270  1.00  1.00      PROB O
ATOM  12798  N   ASN   321     -44.376 -17.557  21.439  1.00  1.00      PROB N
ATOM  12799  HN  ASN   321     -44.158 -16.874  20.747  1.00  0.00      PROB H
ATOM  12800  CA  ASN   321     -45.756 -18.018  21.527  1.00  1.00      PROB C
ATOM  12801  HA  ASN   321     -45.980 -18.306  22.547  1.00  0.00      PROB H
ATOM  12802  CB  ASN   321     -46.724 -16.904  21.110  1.00  0.50      PROB C
ATOM  12803  HB1 ASN   321     -47.737 -17.327  20.995  1.00  0.00      PROB H
ATOM  12804  HB2 ASN   321     -46.416 -16.484  20.129  1.00  0.00      PROB H
ATOM  12805  CG  ASN   321     -46.772 -15.770  22.112  1.00  0.50      PROB C
ATOM  12806  OD1 ASN   321     -45.753 -15.393  22.693  1.00  0.50      PROB O
ATOM  12807  ND2 ASN   321     -47.963 -15.224  22.330  1.00  0.50      PROB N
ATOM  12808 HD21 ASN   321     -48.058 -14.564  23.066  1.00  0.00      PROB H
ATOM  12809 HD22 ASN   321     -48.741 -15.476  21.756  1.00  0.00      PROB H
ATOM  12810  C   ASN   321     -46.042 -19.254  20.692  1.00  1.00      PROB C
ATOM  12811  O   ASN   321     -46.936 -20.025  21.044  1.00  1.00      PROB O
ATOM  12812  N   LYS   322     -45.314 -19.463  19.600  1.00  1.00      PROB N
ATOM  12813  HN  LYS   322     -44.570 -18.854  19.351  1.00  0.00      PROB H
ATOM  12814  CA  LYS   322     -45.511 -20.642  18.765  1.00  1.00      PROB C
ATOM  12815  HA  LYS   322     -46.571 -20.829  18.750  1.00  0.00      PROB H
ATOM  12816  CB  LYS   322     -44.975 -20.395  17.353  1.00  0.50      PROB C
ATOM  12817  HB1 LYS   322     -43.918 -20.051  17.441  1.00  0.00      PROB H
ATOM  12818  HB2 LYS   322     -45.564 -19.559  16.914  1.00  0.00      PROB H
ATOM  12819  CG  LYS   322     -45.033 -21.611  16.438  1.00  0.50      PROB C
ATOM  12820  HG1 LYS   322     -44.253 -22.340  16.742  1.00  0.00      PROB H
ATOM  12821  HG2 LYS   322     -44.708 -21.375  15.407  1.00  0.00      PROB H
ATOM  12822  CD  LYS   322     -46.433 -22.203  16.384  1.00  0.50      PROB C
ATOM  12823  HD1 LYS   322     -46.988 -21.712  15.551  1.00  0.00      PROB H
ATOM  12824  HD2 LYS   322     -47.038 -22.013  17.290  1.00  0.00      PROB H
ATOM  12825  CE  LYS   322     -46.386 -23.706  16.164  1.00  0.50      PROB C
ATOM  12826  HE1 LYS   322     -45.689 -23.929  15.339  1.00  0.00      PROB H
ATOM  12827  HE2 LYS   322     -47.396 -24.083  15.904  1.00  0.00      PROB H
ATOM  12828  NZ  LYS   322     -45.930 -24.428  17.382  1.00  0.50      PROB N
ATOM  12829  HZ1 LYS   322     -46.605 -24.263  18.167  1.00  0.00      PROB H
ATOM  12830  HZ2 LYS   322     -45.089 -23.892  17.729  1.00  0.00      PROB H
ATOM  12831  HZ3 LYS   322     -45.652 -25.400  17.210  1.00  0.00      PROB H
ATOM  12832  C   LYS   322     -44.830 -21.857  19.385  1.00  1.00      PROB C
ATOM  12833  OT1 LYS   322     -44.218 -21.702  20.476  1.00  0.50      PROB O
ATOM  12834  OT2 LYS   322     -44.913 -22.957  18.775  1.00  0.50      PROB O
TER
ATOM  12835  N   ASN    12     -20.979  37.221   8.382  1.00  1.00      PROC N
ATOM  12836  HT1 ASN    12     -21.628  37.123   9.194  1.00  0.00      PROC H
ATOM  12837  HT2 ASN    12     -21.062  38.192   7.989  1.00  0.00      PROC H
ATOM  12838  HT3 ASN    12     -19.986  37.155   8.684  1.00  0.00      PROC H
ATOM  12839  CA  ASN    12     -21.272  36.252   7.333  1.00  1.00      PROC C
ATOM  12840  HA  ASN    12     -22.337  36.284   7.141  1.00  0.00      PROC H
ATOM  12841  CB  ASN    12     -20.493  36.588   6.059  1.00  0.50      PROC C
ATOM  12842  HB1 ASN    12     -20.849  35.953   5.217  1.00  0.00      PROC H
ATOM  12843  HB2 ASN    12     -19.418  36.379   6.182  1.00  0.00      PROC H
ATOM  12844  CG  ASN    12     -20.578  38.057   5.697  1.00  0.50      PROC C
ATOM  12845  OD1 ASN    12     -20.061  38.916   6.412  1.00  0.50      PROC O
ATOM  12846  ND2 ASN    12     -21.234  38.354   4.581  1.00  0.50      PROC N
ATOM  12847 HD21 ASN    12     -21.170  39.298   4.263  1.00  0.00      PROC H
ATOM  12848 HD22 ASN    12     -21.561  37.625   3.982  1.00  0.00      PROC H
ATOM  12849  C   ASN    12     -20.942  34.834   7.788  1.00  1.00      PROC C
ATOM  12850  O   ASN    12     -21.209  33.866   7.076  1.00  1.00      PROC O
ATOM  12851  N   LEU    13     -20.357  34.722   8.978  1.00  1.00      PROC N
ATOM  12852  HN  LEU    13     -20.146  35.453   9.612  1.00  0.00      PROC H
ATOM  12853  CA  LEU    13     -20.021  33.415   9.518  1.00  1.00      PROC C
ATOM  12854  HA  LEU    13     -19.473  32.918   8.743  1.00  0.00      PROC H
ATOM  12855  CB  LEU    13     -19.110  33.557  10.739  1.00  0.50      PROC C
ATOM  12856  HB1 LEU    13     -18.328  34.317  10.504  1.00  0.00      PROC H
ATOM  12857  HB2 LEU    13     -18.571  32.587  10.861  1.00  0.00      PROC H
ATOM  12858  CG  LEU    13     -19.695  33.894  12.113  1.00  0.50      PROC C
ATOM  12859  HG  LEU    13     -20.412  33.079  12.290  1.00  0.00      PROC H
ATOM  12860  CD1 LEU    13     -18.626  33.763  13.186  1.00  0.50      PROC C
ATOM  12861 HD11 LEU    13     -17.788  34.474  13.015  1.00  0.00      PROC H
ATOM  12862 HD12 LEU    13     -18.222  32.727  13.229  1.00  0.00      PROC H
ATOM  12863 HD13 LEU    13     -19.097  33.985  14.164  1.00  0.00      PROC H
ATOM  12864  CD2 LEU    13     -20.300  35.292  12.141  1.00  0.50      PROC C
ATOM  12865 HD21 LEU    13     -21.230  35.331  11.536  1.00  0.00      PROC H
ATOM  12866 HD22 LEU    13     -19.572  36.042  11.763  1.00  0.00      PROC H
ATOM  12867 HD23 LEU    13     -20.532  35.570  13.190  1.00  0.00      PROC H
ATOM  12868  C   LEU    13     -21.296  32.649   9.874  1.00  1.00      PROC C
ATOM  12869  O   LEU    13     -22.284  33.241  10.315  1.00  1.00      PROC O
ATOM  12870  N   PRO    14     -21.303  31.331   9.676  1.00  1.00      PROC N
ATOM  12871  CD  PRO    14     -20.185  30.483   9.233  1.00  0.50      PROC C
ATOM  12872  HD1 PRO    14     -19.594  30.175  10.121  1.00  0.00      PROC H
ATOM  12873  HD2 PRO    14     -19.546  30.981   8.479  1.00  0.00      PROC H
ATOM  12874  CA  PRO    14     -22.549  30.567   9.832  1.00  1.00      PROC C
ATOM  12875  HA  PRO    14     -23.319  31.039   9.238  1.00  0.00      PROC H
ATOM  12876  CB  PRO    14     -22.171  29.163   9.342  1.00  0.50      PROC C
ATOM  12877  HB1 PRO    14     -22.975  28.735   8.710  1.00  0.00      PROC H
ATOM  12878  HB2 PRO    14     -21.999  28.460  10.190  1.00  0.00      PROC H
ATOM  12879  CG  PRO    14     -20.880  29.331   8.594  1.00  0.50      PROC C
ATOM  12880  HG1 PRO    14     -20.269  28.402   8.612  1.00  0.00      PROC H
ATOM  12881  HG2 PRO    14     -21.087  29.608   7.534  1.00  0.00      PROC H
ATOM  12882  C   PRO    14     -23.023  30.533  11.276  1.00  1.00      PROC C
ATOM  12883  O   PRO    14     -22.231  30.645  12.214  1.00  1.00      PROC O
ATOM  12884  N   TRP    15     -24.339  30.369  11.445  1.00  1.00      PROC N
ATOM  12885  HN  TRP    15     -25.009  30.381  10.688  1.00  0.00      PROC H
ATOM  12886  CA  TRP    15     -24.904  30.237  12.785  1.00  1.00      PROC C
ATOM  12887  HA  TRP    15     -24.571  31.068  13.386  1.00  0.00      PROC H
ATOM  12888  CB  TRP    15     -26.432  30.224  12.718  1.00  0.50      PROC C
ATOM  12889  HB1 TRP    15     -26.866  29.920  13.697  1.00  0.00      PROC H
ATOM  12890  HB2 TRP    15     -26.770  29.471  11.970  1.00  0.00      PROC H
ATOM  12891  CG  TRP    15     -27.034  31.549  12.356  1.00  0.50      PROC C
ATOM  12892  CD1 TRP    15     -26.364  32.695  12.038  1.00  0.50      PROC C
ATOM  12893  HD1 TRP    15     -25.287  32.791  11.973  1.00  0.00      PROC H
ATOM  12894  NE1 TRP    15     -27.256  33.703  11.760  1.00  0.50      PROC N
ATOM  12895  HE1 TRP    15     -27.092  34.614  11.447  1.00  0.00      PROC H
ATOM  12896  CE2 TRP    15     -28.530  33.216  11.894  1.00  0.50      PROC C
ATOM  12897  CD2 TRP    15     -28.429  31.861  12.266  1.00  0.50      PROC C
ATOM  12898  CE3 TRP    15     -29.601  31.127  12.469  1.00  0.50      PROC C
ATOM  12899  HE3 TRP    15     -29.570  30.090  12.767  1.00  0.00      PROC H
ATOM  12900  CZ3 TRP    15     -30.819  31.761  12.293  1.00  0.50      PROC C
ATOM  12901  HZ3 TRP    15     -31.748  31.335  12.604  1.00  0.00      PROC H
ATOM  12902  CZ2 TRP    15     -29.757  33.852  11.717  1.00  0.50      PROC C
ATOM  12903  HZ2 TRP    15     -29.816  34.863  11.397  1.00  0.00      PROC H
ATOM  12904  CH2 TRP    15     -30.887  33.108  11.921  1.00  0.50      PROC C
ATOM  12905  HH2 TRP    15     -31.863  33.572  11.801  1.00  0.00      PROC H
ATOM  12906  C   TRP    15     -24.397  28.981  13.481  1.00  1.00      PROC C
ATOM  12907  O   TRP    15     -24.333  28.939  14.714  1.00  1.00      PROC O
ATOM  12908  N   VAL    16     -24.043  27.948  12.712  1.00  1.00      PROC N
ATOM  12909  HN  VAL    16     -24.220  27.947  11.734  1.00  0.00      PROC H
ATOM  12910  CA  VAL    16     -23.415  26.764  13.290  1.00  1.00      PROC C
ATOM  12911  HA  VAL    16     -24.044  26.385  14.085  1.00  0.00      PROC H
ATOM  12912  CB  VAL    16     -23.258  25.668  12.212  1.00  0.50      PROC C
ATOM  12913  HB  VAL    16     -22.674  26.095  11.361  1.00  0.00      PROC H
ATOM  12914  CG1 VAL    16     -22.485  24.473  12.754  1.00  0.50      PROC C
ATOM  12915 HG11 VAL    16     -23.109  23.922  13.489  1.00  0.00      PROC H
ATOM  12916 HG12 VAL    16     -21.511  24.733  13.215  1.00  0.00      PROC H
ATOM  12917 HG13 VAL    16     -22.260  23.763  11.928  1.00  0.00      PROC H
ATOM  12918  CG2 VAL    16     -24.621  25.235  11.691  1.00  0.50      PROC C
ATOM  12919 HG21 VAL    16     -25.184  26.073  11.229  1.00  0.00      PROC H
ATOM  12920 HG22 VAL    16     -25.240  24.814  12.513  1.00  0.00      PROC H
ATOM  12921 HG23 VAL    16     -24.508  24.443  10.920  1.00  0.00      PROC H
ATOM  12922  C   VAL    16     -22.082  27.130  13.922  1.00  1.00      PROC C
ATOM  12923  O   VAL    16     -21.663  26.525  14.917  1.00  1.00      PROC O
ATOM  12924  N   GLU    17     -21.404  28.137  13.374  1.00  1.00      PROC N
ATOM  12925  HN  GLU    17     -21.774  28.629  12.595  1.00  0.00      PROC H
ATOM  12926  CA  GLU    17     -20.127  28.613  13.889  1.00  1.00      PROC C
ATOM  12927  HA  GLU    17     -19.730  27.867  14.563  1.00  0.00      PROC H
ATOM  12928  CB  GLU    17     -19.147  28.842  12.732  1.00  0.50      PROC C
ATOM  12929  HB1 GLU    17     -19.384  29.798  12.218  1.00  0.00      PROC H
ATOM  12930  HB2 GLU    17     -19.306  28.014  11.999  1.00  0.00      PROC H
ATOM  12931  CG  GLU    17     -17.677  28.819  13.129  1.00  0.50      PROC C
ATOM  12932  HG1 GLU    17     -17.420  29.740  13.699  1.00  0.00      PROC H
ATOM  12933  HG2 GLU    17     -17.021  28.770  12.237  1.00  0.00      PROC H
ATOM  12934  CD  GLU    17     -17.325  27.643  14.020  1.00  0.50      PROC C
ATOM  12935  OE1 GLU    17     -17.016  26.559  13.481  1.00  0.50      PROC O
ATOM  12936  OE2 GLU    17     -17.344  27.806  15.258  1.00  0.50      PROC O
ATOM  12937  C   GLU    17     -20.242  29.893  14.704  1.00  1.00      PROC C
ATOM  12938  O   GLU    17     -19.424  30.124  15.596  1.00  1.00      PROC O
ATOM  12939  N   LYS    18     -21.240  30.737  14.421  1.00  1.00      PROC N
ATOM  12940  HN  LYS    18     -21.853  30.561  13.655  1.00  0.00      PROC H
ATOM  12941  CA  LYS    18     -21.370  31.993  15.153  1.00  1.00      PROC C
ATOM  12942  HA  LYS    18     -20.388  32.427  15.290  1.00  0.00      PROC H
ATOM  12943  CB  LYS    18     -22.245  32.972  14.367  1.00  0.50      PROC C
ATOM  12944  HB1 LYS    18     -23.235  32.485  14.218  1.00  0.00      PROC H
ATOM  12945  HB2 LYS    18     -21.921  33.132  13.342  1.00  0.00      PROC H
ATOM  12946  CG  LYS    18     -22.460  34.323  15.039  1.00  0.50      PROC C
ATOM  12947  HG1 LYS    18     -22.401  35.090  14.250  1.00  0.00      PROC H
ATOM  12948  HG2 LYS    18     -21.635  34.533  15.761  1.00  0.00      PROC H
ATOM  12949  CD  LYS    18     -23.812  34.415  15.727  1.00  0.50      PROC C
ATOM  12950  HD1 LYS    18     -23.747  33.874  16.699  1.00  0.00      PROC H
ATOM  12951  HD2 LYS    18     -24.579  33.907  15.104  1.00  0.00      PROC H
ATOM  12952  CE  LYS    18     -24.239  35.861  15.919  1.00  0.50      PROC C
ATOM  12953  HE1 LYS    18     -24.690  36.267  14.988  1.00  0.00      PROC H
ATOM  12954  HE2 LYS    18     -23.354  36.479  16.194  1.00  0.00      PROC H
ATOM  12955  NZ  LYS    18     -25.227  36.006  17.023  1.00  0.50      PROC N
ATOM  12956  HZ1 LYS    18     -24.754  35.652  17.903  1.00  0.00      PROC H
ATOM  12957  HZ2 LYS    18     -26.070  35.418  16.832  1.00  0.00      PROC H
ATOM  12958  HZ3 LYS    18     -25.526  36.989  17.153  1.00  0.00      PROC H
ATOM  12959  C   LYS    18     -21.941  31.771  16.546  1.00  1.00      PROC C
ATOM  12960  O   LYS    18     -21.511  32.422  17.504  1.00  1.00      PROC O
ATOM  12961  N   TYR    19     -22.903  30.859  16.682  1.00  1.00      PROC N
ATOM  12962  HN  TYR    19     -23.210  30.305  15.907  1.00  0.00      PROC H
ATOM  12963  CA  TYR    19     -23.526  30.564  17.964  1.00  1.00      PROC C
ATOM  12964  HA  TYR    19     -23.456  31.432  18.605  1.00  0.00      PROC H
ATOM  12965  CB  TYR    19     -25.004  30.222  17.768  1.00  0.50      PROC C
ATOM  12966  HB1 TYR    19     -25.491  29.823  18.674  1.00  0.00      PROC H
ATOM  12967  HB2 TYR    19     -25.104  29.418  17.005  1.00  0.00      PROC H
ATOM  12968  CG  TYR    19     -25.852  31.397  17.336  1.00  0.50      PROC C
ATOM  12969  CD1 TYR    19     -26.061  31.669  15.991  1.00  0.50      PROC C
ATOM  12970  HD1 TYR    19     -25.618  31.016  15.261  1.00  0.00      PROC H
ATOM  12971  CE1 TYR    19     -26.834  32.744  15.591  1.00  0.50      PROC C
ATOM  12972  HE1 TYR    19     -27.009  32.946  14.550  1.00  0.00      PROC H
ATOM  12973  CZ  TYR    19     -27.404  33.564  16.542  1.00  0.50      PROC C
ATOM  12974  OH  TYR    19     -28.173  34.636  16.148  1.00  0.50      PROC O
ATOM  12975  HH  TYR    19     -28.648  34.417  15.333  1.00  0.00      PROC H
ATOM  12976  CD2 TYR    19     -26.435  32.238  18.274  1.00  0.50      PROC C
ATOM  12977  HD2 TYR    19     -26.287  32.043  19.327  1.00  0.00      PROC H
ATOM  12978  CE2 TYR    19     -27.209  33.316  17.884  1.00  0.50      PROC C
ATOM  12979  HE2 TYR    19     -27.675  33.950  18.628  1.00  0.00      PROC H
ATOM  12980  C   TYR    19     -22.818  29.437  18.706  1.00  1.00      PROC C
ATOM  12981  O   TYR    19     -23.433  28.774  19.548  1.00  1.00      PROC O
ATOM  12982  N   ARG    20     -21.543  29.210  18.413  1.00  1.00      PROC N
ATOM  12983  HN  ARG    20     -21.031  29.759  17.753  1.00  0.00      PROC H
ATOM  12984  CA  ARG    20     -20.801  28.167  19.102  1.00  1.00      PROC C
ATOM  12985  HA  ARG    20     -21.403  27.279  19.080  1.00  0.00      PROC H
ATOM  12986  CB  ARG    20     -19.512  27.839  18.350  1.00  0.50      PROC C
ATOM  12987  HB1 ARG    20     -18.961  28.795  18.170  1.00  0.00      PROC H
ATOM  12988  HB2 ARG    20     -19.766  27.444  17.342  1.00  0.00      PROC H
ATOM  12989  CG  ARG    20     -18.591  26.880  19.086  1.00  0.50      PROC C
ATOM  12990  HG1 ARG    20     -19.082  25.884  19.144  1.00  0.00      PROC H
ATOM  12991  HG2 ARG    20     -18.377  27.217  20.126  1.00  0.00      PROC H
ATOM  12992  CD  ARG    20     -17.239  26.773  18.401  1.00  0.50      PROC C
ATOM  12993  HD1 ARG    20     -16.551  26.121  18.987  1.00  0.00      PROC H
ATOM  12994  HD2 ARG    20     -16.795  27.797  18.351  1.00  0.00      PROC H
ATOM  12995  NE  ARG    20     -17.359  26.286  17.031  1.00  0.50      PROC N
ATOM  12996  HE  ARG    20     -17.370  26.933  16.265  1.00  0.00      PROC H
ATOM  12997  CZ  ARG    20     -17.508  25.006  16.703  1.00  0.50      PROC C
ATOM  12998  NH1 ARG    20     -17.553  24.076  17.648  1.00  0.50      PROC N
ATOM  12999 HH11 ARG    20     -17.504  24.387  18.580  1.00  0.00      PROC H
ATOM  13000 HH12 ARG    20     -17.723  23.148  17.358  1.00  0.00      PROC H
ATOM  13001  NH2 ARG    20     -17.611  24.655  15.428  1.00  0.50      PROC N
ATOM  13002 HH21 ARG    20     -17.450  25.379  14.722  1.00  0.00      PROC H
ATOM  13003 HH22 ARG    20     -17.809  23.737  15.120  1.00  0.00      PROC H
ATOM  13004  C   ARG    20     -20.477  28.610  20.528  1.00  1.00      PROC C
ATOM  13005  O   ARG    20     -20.033  29.742  20.742  1.00  1.00      PROC O
ATOM  13006  N   PRO    21     -20.696  27.747  21.520  1.00  1.00      PROC N
ATOM  13007  CD  PRO    21     -21.360  26.437  21.429  1.00  0.50      PROC C
ATOM  13008  HD1 PRO    21     -20.613  25.669  21.137  1.00  0.00      PROC H
ATOM  13009  HD2 PRO    21     -22.221  26.448  20.725  1.00  0.00      PROC H
ATOM  13010  CA  PRO    21     -20.366  28.110  22.908  1.00  1.00      PROC C
ATOM  13011  HA  PRO    21     -20.870  29.027  23.169  1.00  0.00      PROC H
ATOM  13012  CB  PRO    21     -20.882  26.913  23.716  1.00  0.50      PROC C
ATOM  13013  HB1 PRO    21     -21.320  27.222  24.678  1.00  0.00      PROC H
ATOM  13014  HB2 PRO    21     -20.061  26.196  23.958  1.00  0.00      PROC H
ATOM  13015  CG  PRO    21     -21.868  26.228  22.817  1.00  0.50      PROC C
ATOM  13016  HG1 PRO    21     -21.989  25.149  23.030  1.00  0.00      PROC H
ATOM  13017  HG2 PRO    21     -22.870  26.706  22.927  1.00  0.00      PROC H
ATOM  13018  C   PRO    21     -18.868  28.305  23.083  1.00  1.00      PROC C
ATOM  13019  O   PRO    21     -18.072  27.392  22.851  1.00  1.00      PROC O
ATOM  13020  N   GLU    22     -18.485  29.514  23.497  1.00  1.00      PROC N
ATOM  13021  HN  GLU    22     -19.137  30.248  23.636  1.00  0.00      PROC H
ATOM  13022  CA  GLU    22     -17.073  29.838  23.660  1.00  1.00      PROC C
ATOM  13023  HA  GLU    22     -16.491  29.298  22.927  1.00  0.00      PROC H
ATOM  13024  CB  GLU    22     -16.848  31.336  23.420  1.00  0.50      PROC C
ATOM  13025  HB1 GLU    22     -16.978  31.508  22.324  1.00  0.00      PROC H
ATOM  13026  HB2 GLU    22     -15.790  31.610  23.647  1.00  0.00      PROC H
ATOM  13027  CG  GLU    22     -17.815  32.263  24.148  1.00  0.50      PROC C
ATOM  13028  HG1 GLU    22     -18.838  31.881  24.173  1.00  0.00      PROC H
ATOM  13029  HG2 GLU    22     -17.821  33.266  23.684  1.00  0.00      PROC H
ATOM  13030  CD  GLU    22     -17.452  32.482  25.603  1.00  0.50      PROC C
ATOM  13031  OE1 GLU    22     -16.282  32.247  25.971  1.00  0.50      PROC O
ATOM  13032  OE2 GLU    22     -18.337  32.901  26.377  1.00  0.50      PROC O
ATOM  13033  C   GLU    22     -16.521  29.428  25.020  1.00  1.00      PROC C
ATOM  13034  O   GLU    22     -15.297  29.396  25.187  1.00  1.00      PROC O
ATOM  13035  N   THR    23     -17.382  29.125  25.988  1.00  1.00      PROC N
ATOM  13036  HN  THR    23     -18.360  29.234  25.860  1.00  0.00      PROC H
ATOM  13037  CA  THR    23     -16.955  28.589  27.274  1.00  1.00      PROC C
ATOM  13038  HA  THR    23     -15.994  28.109  27.170  1.00  0.00      PROC H
ATOM  13039  CB  THR    23     -16.817  29.694  28.332  1.00  0.50      PROC C
ATOM  13040  HB  THR    23     -15.990  30.373  28.003  1.00  0.00      PROC H
ATOM  13041  OG1 THR    23     -16.506  29.103  29.600  1.00  0.50      PROC O
ATOM  13042  HG1 THR    23     -16.214  29.860  30.125  1.00  0.00      PROC H
ATOM  13043  CG2 THR    23     -18.100  30.482  28.453  1.00  0.50      PROC C
ATOM  13044 HG21 THR    23     -18.902  29.870  28.916  1.00  0.00      PROC H
ATOM  13045 HG22 THR    23     -18.489  30.828  27.478  1.00  0.00      PROC H
ATOM  13046 HG23 THR    23     -17.966  31.386  29.083  1.00  0.00      PROC H
ATOM  13047  C   THR    23     -17.942  27.516  27.723  1.00  1.00      PROC C
ATOM  13048  O   THR    23     -18.819  27.089  26.965  1.00  1.00      PROC O
ATOM  13049  N   LEU    24     -17.797  27.079  28.976  1.00  1.00      PROC N
ATOM  13050  HN  LEU    24     -17.143  27.566  29.560  1.00  0.00      PROC H
ATOM  13051  CA  LEU    24     -18.515  25.894  29.434  1.00  1.00      PROC C
ATOM  13052  HA  LEU    24     -18.513  25.164  28.637  1.00  0.00      PROC H
ATOM  13053  CB  LEU    24     -17.848  25.335  30.692  1.00  0.50      PROC C
ATOM  13054  HB1 LEU    24     -18.616  24.920  31.389  1.00  0.00      PROC H
ATOM  13055  HB2 LEU    24     -17.338  26.163  31.231  1.00  0.00      PROC H
ATOM  13056  CG  LEU    24     -16.846  24.200  30.478  1.00  0.50      PROC C
ATOM  13057  HG  LEU    24     -15.957  24.602  29.928  1.00  0.00      PROC H
ATOM  13058  CD1 LEU    24     -16.358  23.658  31.812  1.00  0.50      PROC C
ATOM  13059 HD11 LEU    24     -17.222  23.422  32.466  1.00  0.00      PROC H
ATOM  13060 HD12 LEU    24     -15.714  24.403  32.329  1.00  0.00      PROC H
ATOM  13061 HD13 LEU    24     -15.776  22.728  31.688  1.00  0.00      PROC H
ATOM  13062  CD2 LEU    24     -17.449  23.095  29.628  1.00  0.50      PROC C
ATOM  13063 HD21 LEU    24     -17.121  23.193  28.570  1.00  0.00      PROC H
ATOM  13064 HD22 LEU    24     -18.555  23.159  29.637  1.00  0.00      PROC H
ATOM  13065 HD23 LEU    24     -17.140  22.091  29.989  1.00  0.00      PROC H
ATOM  13066  C   LEU    24     -19.988  26.186  29.699  1.00  1.00      PROC C
ATOM  13067  O   LEU    24     -20.852  25.351  29.408  1.00  1.00      PROC O
ATOM  13068  N   ASP    25     -20.298  27.358  30.256  1.00  1.00      PROC N
ATOM  13069  HN  ASP    25     -19.633  28.085  30.378  1.00  0.00      PROC H
ATOM  13070  CA  ASP    25     -21.665  27.659  30.669  1.00  1.00      PROC C
ATOM  13071  HA  ASP    25     -22.071  26.807  31.200  1.00  0.00      PROC H
ATOM  13072  CB  ASP    25     -21.682  28.903  31.560  1.00  0.50      PROC C
ATOM  13073  HB1 ASP    25     -22.653  29.447  31.499  1.00  0.00      PROC H
ATOM  13074  HB2 ASP    25     -20.901  29.624  31.245  1.00  0.00      PROC H
ATOM  13075  CG  ASP    25     -21.499  28.571  33.026  1.00  0.50      PROC C
ATOM  13076  OD1 ASP    25     -21.210  27.397  33.341  1.00  0.50      PROC O
ATOM  13077  OD2 ASP    25     -21.648  29.483  33.866  1.00  0.50      PROC O
ATOM  13078  C   ASP    25     -22.624  27.859  29.501  1.00  1.00      PROC C
ATOM  13079  O   ASP    25     -23.830  28.000  29.737  1.00  1.00      PROC O
ATOM  13080  N   GLU    26     -22.134  27.875  28.262  1.00  1.00      PROC N
ATOM  13081  HN  GLU    26     -21.148  27.845  28.135  1.00  0.00      PROC H
ATOM  13082  CA  GLU    26     -22.967  28.152  27.098  1.00  1.00      PROC C
ATOM  13083  HA  GLU    26     -23.895  28.607  27.414  1.00  0.00      PROC H
ATOM  13084  CB  GLU    26     -22.262  29.141  26.168  1.00  0.50      PROC C
ATOM  13085  HB1 GLU    26     -22.603  29.035  25.114  1.00  0.00      PROC H
ATOM  13086  HB2 GLU    26     -21.168  28.919  26.193  1.00  0.00      PROC H
ATOM  13087  CG  GLU    26     -22.478  30.613  26.524  1.00  0.50      PROC C
ATOM  13088  HG1 GLU    26     -23.546  30.883  26.392  1.00  0.00      PROC H
ATOM  13089  HG2 GLU    26     -21.855  31.267  25.879  1.00  0.00      PROC H
ATOM  13090  CD  GLU    26     -22.106  30.954  27.956  1.00  0.50      PROC C
ATOM  13091  OE1 GLU    26     -21.193  30.309  28.510  1.00  0.50      PROC O
ATOM  13092  OE2 GLU    26     -22.731  31.871  28.531  1.00  0.50      PROC O
ATOM  13093  C   GLU    26     -23.365  26.890  26.338  1.00  1.00      PROC C
ATOM  13094  O   GLU    26     -23.902  26.989  25.228  1.00  1.00      PROC O
ATOM  13095  N   VAL    27     -23.121  25.713  26.904  1.00  1.00      PROC N
ATOM  13096  HN  VAL    27     -22.624  25.663  27.771  1.00  0.00      PROC H
ATOM  13097  CA  VAL    27     -23.614  24.458  26.346  1.00  1.00      PROC C
ATOM  13098  HA  VAL    27     -23.933  24.609  25.323  1.00  0.00      PROC H
ATOM  13099  CB  VAL    27     -22.527  23.368  26.335  1.00  0.50      PROC C
ATOM  13100  HB  VAL    27     -22.915  22.460  25.810  1.00  0.00      PROC H
ATOM  13101  CG1 VAL    27     -21.307  23.848  25.566  1.00  0.50      PROC C
ATOM  13102 HG11 VAL    27     -20.945  24.836  25.918  1.00  0.00      PROC H
ATOM  13103 HG12 VAL    27     -21.525  23.886  24.485  1.00  0.00      PROC H
ATOM  13104 HG13 VAL    27     -20.468  23.127  25.692  1.00  0.00      PROC H
ATOM  13105  CG2 VAL    27     -22.134  22.962  27.743  1.00  0.50      PROC C
ATOM  13106 HG21 VAL    27     -22.771  22.128  28.107  1.00  0.00      PROC H
ATOM  13107 HG22 VAL    27     -22.242  23.793  28.463  1.00  0.00      PROC H
ATOM  13108 HG23 VAL    27     -21.075  22.631  27.759  1.00  0.00      PROC H
ATOM  13109  C   VAL    27     -24.833  24.035  27.156  1.00  1.00      PROC C
ATOM  13110  O   VAL    27     -24.831  24.108  28.391  1.00  1.00      PROC O
ATOM  13111  N   TYR    28     -25.896  23.639  26.463  1.00  1.00      PROC N
ATOM  13112  HN  TYR    28     -25.858  23.616  25.469  1.00  0.00      PROC H
ATOM  13113  CA  TYR    28     -27.167  23.345  27.104  1.00  1.00      PROC C
ATOM  13114  HA  TYR    28     -27.122  23.631  28.146  1.00  0.00      PROC H
ATOM  13115  CB  TYR    28     -28.296  24.133  26.436  1.00  0.50      PROC C
ATOM  13116  HB1 TYR    28     -29.245  24.028  27.004  1.00  0.00      PROC H
ATOM  13117  HB2 TYR    28     -28.468  23.733  25.410  1.00  0.00      PROC H
ATOM  13118  CG  TYR    28     -28.012  25.611  26.298  1.00  0.50      PROC C
ATOM  13119  CD1 TYR    28     -28.051  26.452  27.403  1.00  0.50      PROC C
ATOM  13120  HD1 TYR    28     -28.269  26.040  28.378  1.00  0.00      PROC H
ATOM  13121  CE1 TYR    28     -27.792  27.803  27.279  1.00  0.50      PROC C
ATOM  13122  HE1 TYR    28     -27.809  28.434  28.157  1.00  0.00      PROC H
ATOM  13123  CZ  TYR    28     -27.488  28.331  26.042  1.00  0.50      PROC C
ATOM  13124  OH  TYR    28     -27.228  29.676  25.913  1.00  0.50      PROC O
ATOM  13125  HH  TYR    28     -26.825  29.961  26.742  1.00  0.00      PROC H
ATOM  13126  CD2 TYR    28     -27.703  26.165  25.063  1.00  0.50      PROC C
ATOM  13127  HD2 TYR    28     -27.643  25.519  24.196  1.00  0.00      PROC H
ATOM  13128  CE2 TYR    28     -27.442  27.516  24.931  1.00  0.50      PROC C
ATOM  13129  HE2 TYR    28     -27.060  27.902  24.007  1.00  0.00      PROC H
ATOM  13130  C   TYR    28     -27.476  21.855  27.058  1.00  1.00      PROC C
ATOM  13131  O   TYR    28     -27.055  21.140  26.145  1.00  1.00      PROC O
ATOM  13132  N   GLY    29     -28.218  21.394  28.063  1.00  1.00      PROC N
ATOM  13133  HN  GLY    29     -28.522  21.973  28.807  1.00  0.00      PROC H
ATOM  13134  CA  GLY    29     -28.694  20.025  28.094  1.00  1.00      PROC C
ATOM  13135  HA1 GLY    29     -29.056  19.755  27.110  1.00  0.00      PROC H
ATOM  13136  HA2 GLY    29     -29.475  19.942  28.828  1.00  0.00      PROC H
ATOM  13137  C   GLY    29     -27.669  18.978  28.463  1.00  1.00      PROC C
ATOM  13138  O   GLY    29     -27.947  17.785  28.307  1.00  1.00      PROC O
ATOM  13139  N   GLN    30     -26.495  19.375  28.944  1.00  1.00      PROC N
ATOM  13140  HN  GLN    30     -26.284  20.343  28.991  1.00  0.00      PROC H
ATOM  13141  CA  GLN    30     -25.433  18.443  29.299  1.00  1.00      PROC C
ATOM  13142  HA  GLN    30     -25.826  17.435  29.354  1.00  0.00      PROC H
ATOM  13143  CB  GLN    30     -24.319  18.462  28.253  1.00  0.50      PROC C
ATOM  13144  HB1 GLN    30     -23.552  17.695  28.483  1.00  0.00      PROC H
ATOM  13145  HB2 GLN    30     -23.807  19.453  28.274  1.00  0.00      PROC H
ATOM  13146  CG  GLN    30     -24.786  18.210  26.829  1.00  0.50      PROC C
ATOM  13147  HG1 GLN    30     -23.921  18.306  26.133  1.00  0.00      PROC H
ATOM  13148  HG2 GLN    30     -25.532  18.973  26.523  1.00  0.00      PROC H
ATOM  13149  CD  GLN    30     -25.351  16.816  26.639  1.00  0.50      PROC C
ATOM  13150  OE1 GLN    30     -24.841  15.845  27.197  1.00  0.50      PROC O
ATOM  13151  NE2 GLN    30     -26.413  16.711  25.848  1.00  0.50      PROC N
ATOM  13152 HE21 GLN    30     -26.826  15.804  25.706  1.00  0.00      PROC H
ATOM  13153 HE22 GLN    30     -26.810  17.517  25.429  1.00  0.00      PROC H
ATOM  13154  C   GLN    30     -24.866  18.752  30.680  1.00  1.00      PROC C
ATOM  13155  O   GLN    30     -23.666  18.616  30.920  1.00  1.00      PROC O
ATOM  13156  N   ASN    31     -25.729  19.162  31.613  1.00  1.00      PROC N
ATOM  13157  HN  ASN    31     -26.712  19.138  31.444  1.00  0.00      PROC H
ATOM  13158  CA  ASN    31     -25.254  19.523  32.947  1.00  1.00      PROC C
ATOM  13159  HA  ASN    31     -24.507  20.296  32.847  1.00  0.00      PROC H
ATOM  13160  CB  ASN    31     -26.416  20.053  33.791  1.00  0.50      PROC C
ATOM  13161  HB1 ASN    31     -26.745  21.025  33.367  1.00  0.00      PROC H
ATOM  13162  HB2 ASN    31     -26.077  20.229  34.836  1.00  0.00      PROC H
ATOM  13163  CG  ASN    31     -27.605  19.111  33.806  1.00  0.50      PROC C
ATOM  13164  OD1 ASN    31     -27.609  18.086  33.124  1.00  0.50      PROC O
ATOM  13165  ND2 ASN    31     -28.622  19.455  34.586  1.00  0.50      PROC N
ATOM  13166 HD21 ASN    31     -29.349  18.769  34.659  1.00  0.00      PROC H
ATOM  13167 HD22 ASN    31     -28.568  20.233  35.203  1.00  0.00      PROC H
ATOM  13168  C   ASN    31     -24.586  18.347  33.649  1.00  1.00      PROC C
ATOM  13169  O   ASN    31     -23.597  18.538  34.371  1.00  1.00      PROC O
ATOM  13170  N   GLU    32     -25.097  17.130  33.437  1.00  1.00      PROC N
ATOM  13171  HN  GLU    32     -25.934  17.018  32.901  1.00  0.00      PROC H
ATOM  13172  CA  GLU    32     -24.557  15.961  34.127  1.00  1.00      PROC C
ATOM  13173  HA  GLU    32     -24.659  16.107  35.195  1.00  0.00      PROC H
ATOM  13174  CB  GLU    32     -25.352  14.714  33.741  1.00  0.50      PROC C
ATOM  13175  HB1 GLU    32     -25.178  14.602  32.645  1.00  0.00      PROC H
ATOM  13176  HB2 GLU    32     -26.437  14.904  33.912  1.00  0.00      PROC H
ATOM  13177  CG  GLU    32     -24.888  13.439  34.430  1.00  0.50      PROC C
ATOM  13178  HG1 GLU    32     -23.832  13.457  34.746  1.00  0.00      PROC H
ATOM  13179  HG2 GLU    32     -25.015  12.573  33.739  1.00  0.00      PROC H
ATOM  13180  CD  GLU    32     -25.696  13.118  35.672  1.00  0.50      PROC C
ATOM  13181  OE1 GLU    32     -25.690  11.945  36.100  1.00  0.50      PROC O
ATOM  13182  OE2 GLU    32     -26.335  14.039  36.222  1.00  0.50      PROC O
ATOM  13183  C   GLU    32     -23.077  15.767  33.826  1.00  1.00      PROC C
ATOM  13184  O   GLU    32     -22.306  15.361  34.702  1.00  1.00      PROC O
ATOM  13185  N   VAL    33     -22.658  16.060  32.597  1.00  1.00      PROC N
ATOM  13186  HN  VAL    33     -23.283  16.353  31.879  1.00  0.00      PROC H
ATOM  13187  CA  VAL    33     -21.245  15.945  32.261  1.00  1.00      PROC C
ATOM  13188  HA  VAL    33     -20.807  15.151  32.837  1.00  0.00      PROC H
ATOM  13189  CB  VAL    33     -21.067  15.500  30.798  1.00  0.50      PROC C
ATOM  13190  HB  VAL    33     -21.699  14.587  30.649  1.00  0.00      PROC H
ATOM  13191  CG1 VAL    33     -21.536  16.578  29.835  1.00  0.50      PROC C
ATOM  13192 HG11 VAL    33     -20.968  17.525  29.936  1.00  0.00      PROC H
ATOM  13193 HG12 VAL    33     -22.613  16.760  29.994  1.00  0.00      PROC H
ATOM  13194 HG13 VAL    33     -21.417  16.231  28.785  1.00  0.00      PROC H
ATOM  13195  CG2 VAL    33     -19.621  15.109  30.521  1.00  0.50      PROC C
ATOM  13196 HG21 VAL    33     -19.253  14.401  31.294  1.00  0.00      PROC H
ATOM  13197 HG22 VAL    33     -18.960  16.001  30.525  1.00  0.00      PROC H
ATOM  13198 HG23 VAL    33     -19.531  14.619  29.531  1.00  0.00      PROC H
ATOM  13199  C   VAL    33     -20.493  17.246  32.545  1.00  1.00      PROC C
ATOM  13200  O   VAL    33     -19.294  17.214  32.840  1.00  1.00      PROC O
ATOM  13201  N   ILE    34     -21.175  18.394  32.492  1.00  1.00      PROC N
ATOM  13202  HN  ILE    34     -22.136  18.405  32.213  1.00  0.00      PROC H
ATOM  13203  CA  ILE    34     -20.499  19.670  32.716  1.00  1.00      PROC C
ATOM  13204  HA  ILE    34     -19.605  19.695  32.123  1.00  0.00      PROC H
ATOM  13205  CB  ILE    34     -21.412  20.845  32.326  1.00  0.50      PROC C
ATOM  13206  HB  ILE    34     -22.406  20.706  32.808  1.00  0.00      PROC H
ATOM  13207  CG2 ILE    34     -20.826  22.165  32.809  1.00  0.50      PROC C
ATOM  13208 HG21 ILE    34     -19.761  22.266  32.506  1.00  0.00      PROC H
ATOM  13209 HG22 ILE    34     -20.888  22.258  33.913  1.00  0.00      PROC H
ATOM  13210 HG23 ILE    34     -21.388  23.018  32.368  1.00  0.00      PROC H
ATOM  13211  CG1 ILE    34     -21.612  20.875  30.811  1.00  0.50      PROC C
ATOM  13212 HG11 ILE    34     -22.233  21.764  30.550  1.00  0.00      PROC H
ATOM  13213 HG12 ILE    34     -22.120  19.997  30.406  1.00  0.00      PROC H
ATOM  13214  CD  ILE    34     -20.317  20.922  30.039  1.00  0.50      PROC C
ATOM  13215  HD1 ILE    34     -19.769  19.957  30.103  1.00  0.00      PROC H
ATOM  13216  HD2 ILE    34     -19.659  21.721  30.420  1.00  0.00      PROC H
ATOM  13217  HD3 ILE    34     -20.499  21.092  28.958  1.00  0.00      PROC H
ATOM  13218  C   ILE    34     -20.027  19.779  34.159  1.00  1.00      PROC C
ATOM  13219  O   ILE    34     -18.891  20.188  34.426  1.00  1.00      PROC O
ATOM  13220  N   THR    35     -20.886  19.416  35.116  1.00  1.00      PROC N
ATOM  13221  HN  THR    35     -21.804  19.087  34.880  1.00  0.00      PROC H
ATOM  13222  CA  THR    35     -20.469  19.469  36.515  1.00  1.00      PROC C
ATOM  13223  HA  THR    35     -20.122  20.470  36.727  1.00  0.00      PROC H
ATOM  13224  CB  THR    35     -21.644  19.152  37.443  1.00  0.50      PROC C
ATOM  13225  HB  THR    35     -21.364  19.405  38.494  1.00  0.00      PROC H
ATOM  13226  OG1 THR    35     -21.925  17.747  37.409  1.00  0.50      PROC O
ATOM  13227  HG1 THR    35     -22.399  17.583  36.582  1.00  0.00      PROC H
ATOM  13228  CG2 THR    35     -22.882  19.941  37.042  1.00  0.50      PROC C
ATOM  13229 HG21 THR    35     -23.062  20.035  35.962  1.00  0.00      PROC H
ATOM  13230 HG22 THR    35     -22.800  20.983  37.424  1.00  0.00      PROC H
ATOM  13231 HG23 THR    35     -23.794  19.491  37.493  1.00  0.00      PROC H
ATOM  13232  C   THR    35     -19.309  18.518  36.782  1.00  1.00      PROC C
ATOM  13233  O   THR    35     -18.374  18.855  37.520  1.00  1.00      PROC O
ATOM  13234  N   THR    36     -19.336  17.330  36.171  1.00  1.00      PROC N
ATOM  13235  HN  THR    36     -20.060  17.073  35.539  1.00  0.00      PROC H
ATOM  13236  CA  THR    36     -18.268  16.363  36.396  1.00  1.00      PROC C
ATOM  13237  HA  THR    36     -18.110  16.247  37.459  1.00  0.00      PROC H
ATOM  13238  CB  THR    36     -18.640  15.006  35.800  1.00  0.50      PROC C
ATOM  13239  HB  THR    36     -17.736  14.353  35.722  1.00  0.00      PROC H
ATOM  13240  OG1 THR    36     -19.186  15.190  34.490  1.00  0.50      PROC O
ATOM  13241  HG1 THR    36     -20.148  15.123  34.589  1.00  0.00      PROC H
ATOM  13242  CG2 THR    36     -19.665  14.304  36.676  1.00  0.50      PROC C
ATOM  13243 HG21 THR    36     -20.592  14.913  36.761  1.00  0.00      PROC H
ATOM  13244 HG22 THR    36     -19.262  14.148  37.698  1.00  0.00      PROC H
ATOM  13245 HG23 THR    36     -19.942  13.323  36.234  1.00  0.00      PROC H
ATOM  13246  C   THR    36     -16.946  16.854  35.817  1.00  1.00      PROC C
ATOM  13247  O   THR    36     -15.903  16.757  36.472  1.00  1.00      PROC O
ATOM  13248  N   VAL    37     -16.965  17.390  34.593  1.00  1.00      PROC N
ATOM  13249  HN  VAL    37     -17.799  17.403  34.029  1.00  0.00      PROC H
ATOM  13250  CA  VAL    37     -15.717  17.879  34.010  1.00  1.00      PROC C
ATOM  13251  HA  VAL    37     -14.962  17.117  34.136  1.00  0.00      PROC H
ATOM  13252  CB  VAL    37     -15.864  18.122  32.493  1.00  0.50      PROC C
ATOM  13253  HB  VAL    37     -14.878  18.400  32.065  1.00  0.00      PROC H
ATOM  13254  CG1 VAL    37     -16.388  16.875  31.800  1.00  0.50      PROC C
ATOM  13255 HG11 VAL    37     -17.273  16.428  32.283  1.00  0.00      PROC H
ATOM  13256 HG12 VAL    37     -15.614  16.077  31.798  1.00  0.00      PROC H
ATOM  13257 HG13 VAL    37     -16.657  17.095  30.744  1.00  0.00      PROC H
ATOM  13258  CG2 VAL    37     -16.766  19.314  32.212  1.00  0.50      PROC C
ATOM  13259 HG21 VAL    37     -16.371  20.261  32.635  1.00  0.00      PROC H
ATOM  13260 HG22 VAL    37     -17.768  19.123  32.626  1.00  0.00      PROC H
ATOM  13261 HG23 VAL    37     -16.876  19.466  31.117  1.00  0.00      PROC H
ATOM  13262  C   VAL    37     -15.227  19.125  34.738  1.00  1.00      PROC C
ATOM  13263  O   VAL    37     -14.015  19.350  34.839  1.00  1.00      PROC O
ATOM  13264  N   ARG    38     -16.137  19.939  35.281  1.00  1.00      PROC N
ATOM  13265  HN  ARG    38     -17.118  19.797  35.132  1.00  0.00      PROC H
ATOM  13266  CA  ARG    38     -15.707  21.085  36.074  1.00  1.00      PROC C
ATOM  13267  HA  ARG    38     -14.984  21.658  35.513  1.00  0.00      PROC H
ATOM  13268  CB  ARG    38     -16.900  21.985  36.393  1.00  0.50      PROC C
ATOM  13269  HB1 ARG    38     -16.725  22.486  37.378  1.00  0.00      PROC H
ATOM  13270  HB2 ARG    38     -17.817  21.367  36.511  1.00  0.00      PROC H
ATOM  13271  CG  ARG    38     -17.131  23.088  35.373  1.00  0.50      PROC C
ATOM  13272  HG1 ARG    38     -17.687  22.684  34.499  1.00  0.00      PROC H
ATOM  13273  HG2 ARG    38     -16.136  23.441  35.006  1.00  0.00      PROC H
ATOM  13274  CD  ARG    38     -17.869  24.265  35.986  1.00  0.50      PROC C
ATOM  13275  HD1 ARG    38     -17.418  24.514  36.977  1.00  0.00      PROC H
ATOM  13276  HD2 ARG    38     -18.930  23.998  36.200  1.00  0.00      PROC H
ATOM  13277  NE  ARG    38     -17.749  25.470  35.171  1.00  0.50      PROC N
ATOM  13278  HE  ARG    38     -16.938  26.038  35.266  1.00  0.00      PROC H
ATOM  13279  CZ  ARG    38     -18.673  25.882  34.309  1.00  0.50      PROC C
ATOM  13280  NH1 ARG    38     -19.791  25.188  34.148  1.00  0.50      PROC N
ATOM  13281 HH11 ARG    38     -20.480  25.703  33.612  1.00  0.00      PROC H
ATOM  13282 HH12 ARG    38     -19.899  24.316  34.593  1.00  0.00      PROC H
ATOM  13283  NH2 ARG    38     -18.480  26.992  33.609  1.00  0.50      PROC N
ATOM  13284 HH21 ARG    38     -17.693  27.551  33.809  1.00  0.00      PROC H
ATOM  13285 HH22 ARG    38     -19.348  27.391  33.266  1.00  0.00      PROC H
ATOM  13286  C   ARG    38     -15.016  20.633  37.354  1.00  1.00      PROC C
ATOM  13287  O   ARG    38     -13.952  21.153  37.709  1.00  1.00      PROC O
ATOM  13288  N   LYS    39     -15.602  19.657  38.053  1.00  1.00      PROC N
ATOM  13289  HN  LYS    39     -16.484  19.271  37.774  1.00  0.00      PROC H
ATOM  13290  CA  LYS    39     -14.940  19.095  39.225  1.00  1.00      PROC C
ATOM  13291  HA  LYS    39     -14.738  19.906  39.909  1.00  0.00      PROC H
ATOM  13292  CB  LYS    39     -15.839  18.047  39.881  1.00  0.50      PROC C
ATOM  13293  HB1 LYS    39     -16.027  17.234  39.142  1.00  0.00      PROC H
ATOM  13294  HB2 LYS    39     -16.832  18.511  40.081  1.00  0.00      PROC H
ATOM  13295  CG  LYS    39     -15.282  17.467  41.170  1.00  0.50      PROC C
ATOM  13296  HG1 LYS    39     -14.302  16.966  40.988  1.00  0.00      PROC H
ATOM  13297  HG2 LYS    39     -15.991  16.677  41.509  1.00  0.00      PROC H
ATOM  13298  CD  LYS    39     -15.136  18.537  42.239  1.00  0.50      PROC C
ATOM  13299  HD1 LYS    39     -15.621  19.477  41.891  1.00  0.00      PROC H
ATOM  13300  HD2 LYS    39     -14.054  18.763  42.389  1.00  0.00      PROC H
ATOM  13301  CE  LYS    39     -15.787  18.108  43.542  1.00  0.50      PROC C
ATOM  13302  HE1 LYS    39     -16.848  17.824  43.415  1.00  0.00      PROC H
ATOM  13303  HE2 LYS    39     -15.714  18.924  44.295  1.00  0.00      PROC H
ATOM  13304  NZ  LYS    39     -15.128  16.906  44.125  1.00  0.50      PROC N
ATOM  13305  HZ1 LYS    39     -14.156  16.785  43.696  1.00  0.00      PROC H
ATOM  13306  HZ2 LYS    39     -15.657  16.051  43.873  1.00  0.00      PROC H
ATOM  13307  HZ3 LYS    39     -14.988  16.996  45.147  1.00  0.00      PROC H
ATOM  13308  C   LYS    39     -13.591  18.486  38.857  1.00  1.00      PROC C
ATOM  13309  O   LYS    39     -12.613  18.627  39.600  1.00  1.00      PROC O
ATOM  13310  N   PHE    40     -13.516  17.826  37.699  1.00  1.00      PROC N
ATOM  13311  HN  PHE    40     -14.326  17.707  37.121  1.00  0.00      PROC H
ATOM  13312  CA  PHE    40     -12.277  17.171  37.292  1.00  1.00      PROC C
ATOM  13313  HA  PHE    40     -11.916  16.567  38.114  1.00  0.00      PROC H
ATOM  13314  CB  PHE    40     -12.531  16.302  36.059  1.00  0.50      PROC C
ATOM  13315  HB1 PHE    40     -11.661  16.328  35.363  1.00  0.00      PROC H
ATOM  13316  HB2 PHE    40     -13.399  16.691  35.490  1.00  0.00      PROC H
ATOM  13317  CG  PHE    40     -12.802  14.861  36.381  1.00  0.50      PROC C
ATOM  13318  CD1 PHE    40     -12.120  13.851  35.727  1.00  0.50      PROC C
ATOM  13319  HD1 PHE    40     -11.417  14.135  34.961  1.00  0.00      PROC H
ATOM  13320  CE1 PHE    40     -12.367  12.523  36.021  1.00  0.50      PROC C
ATOM  13321  HE1 PHE    40     -11.852  11.749  35.472  1.00  0.00      PROC H
ATOM  13322  CZ  PHE    40     -13.304  12.193  36.978  1.00  0.50      PROC C
ATOM  13323  HZ  PHE    40     -13.507  11.156  37.212  1.00  0.00      PROC H
ATOM  13324  CD2 PHE    40     -13.740  14.516  37.341  1.00  0.50      PROC C
ATOM  13325  HD2 PHE    40     -14.286  15.300  37.844  1.00  0.00      PROC H
ATOM  13326  CE2 PHE    40     -13.992  13.191  37.640  1.00  0.50      PROC C
ATOM  13327  HE2 PHE    40     -14.709  12.934  38.405  1.00  0.00      PROC H
ATOM  13328  C   PHE    40     -11.178  18.191  37.017  1.00  1.00      PROC C
ATOM  13329  O   PHE    40     -10.029  18.007  37.439  1.00  1.00      PROC O
ATOM  13330  N   VAL    41     -11.507  19.273  36.307  1.00  1.00      PROC N
ATOM  13331  HN  VAL    41     -12.426  19.422  35.929  1.00  0.00      PROC H
ATOM  13332  CA  VAL    41     -10.510  20.299  36.033  1.00  1.00      PROC C
ATOM  13333  HA  VAL    41      -9.580  19.822  35.763  1.00  0.00      PROC H
ATOM  13334  CB  VAL    41     -10.938  21.180  34.844  1.00  0.50      PROC C
ATOM  13335  HB  VAL    41     -10.075  21.840  34.627  1.00  0.00      PROC H
ATOM  13336  CG1 VAL    41     -11.252  20.318  33.631  1.00  0.50      PROC C
ATOM  13337 HG11 VAL    41     -12.250  19.868  33.654  1.00  0.00      PROC H
ATOM  13338 HG12 VAL    41     -10.505  19.504  33.524  1.00  0.00      PROC H
ATOM  13339 HG13 VAL    41     -11.190  20.948  32.717  1.00  0.00      PROC H
ATOM  13340  CG2 VAL    41     -12.127  22.050  35.217  1.00  0.50      PROC C
ATOM  13341 HG21 VAL    41     -11.901  22.750  36.053  1.00  0.00      PROC H
ATOM  13342 HG22 VAL    41     -12.988  21.431  35.505  1.00  0.00      PROC H
ATOM  13343 HG23 VAL    41     -12.422  22.684  34.351  1.00  0.00      PROC H
ATOM  13344  C   VAL    41     -10.227  21.156  37.258  1.00  1.00      PROC C
ATOM  13345  O   VAL    41      -9.211  21.859  37.294  1.00  1.00      PROC O
ATOM  13346  N   ASP    42     -11.098  21.122  38.270  1.00  1.00      PROC N
ATOM  13347  HN  ASP    42     -12.002  20.712  38.164  1.00  0.00      PROC H
ATOM  13348  CA  ASP    42     -10.823  21.835  39.510  1.00  1.00      PROC C
ATOM  13349  HA  ASP    42     -10.258  22.736  39.296  1.00  0.00      PROC H
ATOM  13350  CB  ASP    42     -12.134  22.219  40.202  1.00  0.50      PROC C
ATOM  13351  HB1 ASP    42     -11.991  22.327  41.300  1.00  0.00      PROC H
ATOM  13352  HB2 ASP    42     -12.908  21.447  40.026  1.00  0.00      PROC H
ATOM  13353  CG  ASP    42     -12.673  23.555  39.728  1.00  0.50      PROC C
ATOM  13354  OD1 ASP    42     -12.246  24.021  38.650  1.00  0.50      PROC O
ATOM  13355  OD2 ASP    42     -13.520  24.140  40.435  1.00  0.50      PROC O
ATOM  13356  C   ASP    42      -9.954  21.035  40.469  1.00  1.00      PROC C
ATOM  13357  O   ASP    42      -9.207  21.630  41.255  1.00  1.00      PROC O
ATOM  13358  N   GLU    43     -10.030  19.706  40.429  1.00  1.00      PROC N
ATOM  13359  HN  GLU    43     -10.735  19.263  39.869  1.00  0.00      PROC H
ATOM  13360  CA  GLU    43      -9.168  18.864  41.250  1.00  1.00      PROC C
ATOM  13361  HA  GLU    43      -8.945  19.372  42.172  1.00  0.00      PROC H
ATOM  13362  CB  GLU    43      -9.865  17.539  41.580  1.00  0.50      PROC C
ATOM  13363  HB1 GLU    43      -9.185  16.947  42.227  1.00  0.00      PROC H
ATOM  13364  HB2 GLU    43      -9.994  16.947  40.643  1.00  0.00      PROC H
ATOM  13365  CG  GLU    43     -11.237  17.693  42.211  1.00  0.50      PROC C
ATOM  13366  HG1 GLU    43     -12.040  17.800  41.485  1.00  0.00      PROC H
ATOM  13367  HG2 GLU    43     -11.264  18.578  42.878  1.00  0.00      PROC H
ATOM  13368  CD  GLU    43     -11.632  16.491  43.047  1.00  0.50      PROC C
ATOM  13369  OE1 GLU    43     -10.731  15.825  43.596  1.00  0.50      PROC O
ATOM  13370  OE2 GLU    43     -12.845  16.215  43.155  1.00  0.50      PROC O
ATOM  13371  C   GLU    43      -7.820  18.581  40.599  1.00  1.00      PROC C
ATOM  13372  O   GLU    43      -6.938  18.019  41.259  1.00  1.00      PROC O
ATOM  13373  N   GLY    44      -7.634  18.953  39.335  1.00  1.00      PROC N
ATOM  13374  HN  GLY    44      -8.388  19.393  38.844  1.00  0.00      PROC H
ATOM  13375  CA  GLY    44      -6.360  18.743  38.677  1.00  1.00      PROC C
ATOM  13376  HA1 GLY    44      -5.573  19.127  39.313  1.00  0.00      PROC H
ATOM  13377  HA2 GLY    44      -6.417  19.253  37.730  1.00  0.00      PROC H
ATOM  13378  C   GLY    44      -6.020  17.301  38.385  1.00  1.00      PROC C
ATOM  13379  O   GLY    44      -4.839  16.967  38.262  1.00  1.00      PROC O
ATOM  13380  N   LYS    45      -7.021  16.431  38.272  1.00  1.00      PROC N
ATOM  13381  HN  LYS    45      -7.958  16.762  38.386  1.00  0.00      PROC H
ATOM  13382  CA  LYS    45      -6.822  15.013  37.993  1.00  1.00      PROC C
ATOM  13383  HA  LYS    45      -5.768  14.800  37.901  1.00  0.00      PROC H
ATOM  13384  CB  LYS    45      -7.397  14.158  39.118  1.00  0.50      PROC C
ATOM  13385  HB1 LYS    45      -7.282  13.078  38.865  1.00  0.00      PROC H
ATOM  13386  HB2 LYS    45      -8.491  14.364  39.202  1.00  0.00      PROC H
ATOM  13387  CG  LYS    45      -6.755  14.393  40.475  1.00  0.50      PROC C
ATOM  13388  HG1 LYS    45      -6.909  15.455  40.785  1.00  0.00      PROC H
ATOM  13389  HG2 LYS    45      -5.662  14.222  40.407  1.00  0.00      PROC H
ATOM  13390  CD  LYS    45      -7.351  13.476  41.529  1.00  0.50      PROC C
ATOM  13391  HD1 LYS    45      -7.216  12.417  41.212  1.00  0.00      PROC H
ATOM  13392  HD2 LYS    45      -8.448  13.678  41.595  1.00  0.00      PROC H
ATOM  13393  CE  LYS    45      -6.707  13.699  42.888  1.00  0.50      PROC C
ATOM  13394  HE1 LYS    45      -6.865  14.748  43.223  1.00  0.00      PROC H
ATOM  13395  HE2 LYS    45      -5.620  13.534  42.806  1.00  0.00      PROC H
ATOM  13396  NZ  LYS    45      -7.282  12.799  43.927  1.00  0.50      PROC N
ATOM  13397  HZ1 LYS    45      -7.268  11.815  43.577  1.00  0.00      PROC H
ATOM  13398  HZ2 LYS    45      -8.254  13.106  44.133  1.00  0.00      PROC H
ATOM  13399  HZ3 LYS    45      -6.690  12.866  44.782  1.00  0.00      PROC H
ATOM  13400  C   LYS    45      -7.443  14.619  36.656  1.00  1.00      PROC C
ATOM  13401  O   LYS    45      -8.090  13.577  36.538  1.00  1.00      PROC O
ATOM  13402  N   LEU    46      -7.250  15.454  35.633  1.00  1.00      PROC N
ATOM  13403  HN  LEU    46      -6.698  16.273  35.749  1.00  0.00      PROC H
ATOM  13404  CA  LEU    46      -7.858  15.274  34.319  1.00  1.00      PROC C
ATOM  13405  HA  LEU    46      -8.918  15.139  34.463  1.00  0.00      PROC H
ATOM  13406  CB  LEU    46      -7.690  16.545  33.483  1.00  0.50      PROC C
ATOM  13407  HB1 LEU    46      -6.612  16.832  33.494  1.00  0.00      PROC H
ATOM  13408  HB2 LEU    46      -8.254  17.370  33.976  1.00  0.00      PROC H
ATOM  13409  CG  LEU    46      -8.126  16.471  32.020  1.00  0.50      PROC C
ATOM  13410  HG  LEU    46      -7.595  15.636  31.498  1.00  0.00      PROC H
ATOM  13411  CD1 LEU    46      -9.620  16.219  31.924  1.00  0.50      PROC C
ATOM  13412 HD11 LEU    46     -10.172  17.030  32.449  1.00  0.00      PROC H
ATOM  13413 HD12 LEU    46      -9.910  15.254  32.380  1.00  0.00      PROC H
ATOM  13414 HD13 LEU    46      -9.970  16.239  30.879  1.00  0.00      PROC H
ATOM  13415  CD2 LEU    46      -7.745  17.745  31.281  1.00  0.50      PROC C
ATOM  13416 HD21 LEU    46      -6.651  17.905  31.308  1.00  0.00      PROC H
ATOM  13417 HD22 LEU    46      -8.241  18.629  31.737  1.00  0.00      PROC H
ATOM  13418 HD23 LEU    46      -8.063  17.690  30.215  1.00  0.00      PROC H
ATOM  13419  C   LEU    46      -7.260  14.081  33.583  1.00  1.00      PROC C
ATOM  13420  O   LEU    46      -6.097  14.129  33.159  1.00  1.00      PROC O
ATOM  13421  N   PRO    47      -8.015  12.992  33.412  1.00  1.00      PROC N
ATOM  13422  CD  PRO    47      -9.382  12.738  33.900  1.00  0.50      PROC C
ATOM  13423  HD1 PRO    47     -10.106  13.292  33.264  1.00  0.00      PROC H
ATOM  13424  HD2 PRO    47      -9.529  13.012  34.955  1.00  0.00      PROC H
ATOM  13425  CA  PRO    47      -7.506  11.849  32.647  1.00  1.00      PROC C
ATOM  13426  HA  PRO    47      -6.431  11.776  32.725  1.00  0.00      PROC H
ATOM  13427  CB  PRO    47      -8.208  10.662  33.311  1.00  0.50      PROC C
ATOM  13428  HB1 PRO    47      -7.639  10.358  34.219  1.00  0.00      PROC H
ATOM  13429  HB2 PRO    47      -8.320   9.771  32.658  1.00  0.00      PROC H
ATOM  13430  CG  PRO    47      -9.551  11.233  33.714  1.00  0.50      PROC C
ATOM  13431  HG1 PRO    47     -10.301  11.044  32.910  1.00  0.00      PROC H
ATOM  13432  HG2 PRO    47      -9.911  10.746  34.644  1.00  0.00      PROC H
ATOM  13433  C   PRO    47      -7.857  11.951  31.172  1.00  1.00      PROC C
ATOM  13434  O   PRO    47      -8.436  12.951  30.734  1.00  1.00      PROC O
ATOM  13435  N   HSD    48      -7.504  10.930  30.396  1.00  1.00      PROC N
ATOM  13436  HN  HSD    48      -6.977  10.170  30.755  1.00  0.00      PROC H
ATOM  13437  CA  HSD    48      -7.975  10.844  29.020  1.00  1.00      PROC C
ATOM  13438  HA  HSD    48      -7.686  11.791  28.618  1.00  0.00      PROC H
ATOM  13439  CB  HSD    48      -7.327   9.655  28.310  1.00  0.50      PROC C
ATOM  13440  HB1 HSD    48      -7.421   9.751  27.206  1.00  0.00      PROC H
ATOM  13441  HB2 HSD    48      -7.823   8.734  28.655  1.00  0.00      PROC H
ATOM  13442  ND1 HSD    48      -4.835   9.957  28.049  1.00  0.50      PROC N
ATOM  13443  HD1 HSD    48      -4.880  10.472  27.189  1.00  0.00      PROC H
ATOM  13444  CG  HSD    48      -5.907   9.405  28.716  1.00  0.50      PROC C
ATOM  13445  CE1 HSD    48      -3.712   9.564  28.624  1.00  0.50      PROC C
ATOM  13446  HE1 HSD    48      -2.703   9.838  28.300  1.00  0.00      PROC H
ATOM  13447  NE2 HSD    48      -4.018   8.775  29.639  1.00  0.50      PROC N
ATOM  13448  CD2 HSD    48      -5.385   8.659  29.717  1.00  0.50      PROC C
ATOM  13449  HD2 HSD    48      -5.860   8.043  30.472  1.00  0.00      PROC H
ATOM  13450  C   HSD    48      -9.493  10.712  29.007  1.00  1.00      PROC C
ATOM  13451  O   HSD    48     -10.068   9.954  29.792  1.00  1.00      PROC O
ATOM  13452  N   LEU    49     -10.144  11.457  28.117  1.00  1.00      PROC N
ATOM  13453  HN  LEU    49      -9.629  12.020  27.467  1.00  0.00      PROC H
ATOM  13454  CA  LEU    49     -11.601  11.524  28.066  1.00  1.00      PROC C
ATOM  13455  HA  LEU    49     -12.033  10.863  28.805  1.00  0.00      PROC H
ATOM  13456  CB  LEU    49     -12.096  12.947  28.332  1.00  0.50      PROC C
ATOM  13457  HB1 LEU    49     -13.211  12.934  28.355  1.00  0.00      PROC H
ATOM  13458  HB2 LEU    49     -11.800  13.603  27.479  1.00  0.00      PROC H
ATOM  13459  CG  LEU    49     -11.616  13.633  29.612  1.00  0.50      PROC C
ATOM  13460  HG  LEU    49     -10.517  13.747  29.580  1.00  0.00      PROC H
ATOM  13461  CD1 LEU    49     -12.325  14.966  29.791  1.00  0.50      PROC C
ATOM  13462 HD11 LEU    49     -13.423  14.816  29.870  1.00  0.00      PROC H
ATOM  13463 HD12 LEU    49     -12.124  15.648  28.936  1.00  0.00      PROC H
ATOM  13464 HD13 LEU    49     -11.976  15.450  30.722  1.00  0.00      PROC H
ATOM  13465  CD2 LEU    49     -11.835  12.739  30.821  1.00  0.50      PROC C
ATOM  13466 HD21 LEU    49     -10.963  12.074  30.989  1.00  0.00      PROC H
ATOM  13467 HD22 LEU    49     -12.715  12.095  30.654  1.00  0.00      PROC H
ATOM  13468 HD23 LEU    49     -11.995  13.342  31.740  1.00  0.00      PROC H
ATOM  13469  C   LEU    49     -12.083  11.043  26.706  1.00  1.00      PROC C
ATOM  13470  O   LEU    49     -11.556  11.471  25.674  1.00  1.00      PROC O
ATOM  13471  N   LEU    50     -13.087  10.168  26.704  1.00  1.00      PROC N
ATOM  13472  HN  LEU    50     -13.466   9.813  27.563  1.00  0.00      PROC H
ATOM  13473  CA  LEU    50     -13.701   9.677  25.477  1.00  1.00      PROC C
ATOM  13474  HA  LEU    50     -13.163  10.048  24.618  1.00  0.00      PROC H
ATOM  13475  CB  LEU    50     -13.678   8.151  25.427  1.00  0.50      PROC C
ATOM  13476  HB1 LEU    50     -14.366   7.716  26.183  1.00  0.00      PROC H
ATOM  13477  HB2 LEU    50     -12.655   7.875  25.740  1.00  0.00      PROC H
ATOM  13478  CG  LEU    50     -13.934   7.493  24.069  1.00  0.50      PROC C
ATOM  13479  HG  LEU    50     -13.607   8.195  23.259  1.00  0.00      PROC H
ATOM  13480  CD1 LEU    50     -13.116   6.220  23.935  1.00  0.50      PROC C
ATOM  13481 HD11 LEU    50     -13.234   5.594  24.837  1.00  0.00      PROC H
ATOM  13482 HD12 LEU    50     -12.038   6.462  23.820  1.00  0.00      PROC H
ATOM  13483 HD13 LEU    50     -13.470   5.673  23.037  1.00  0.00      PROC H
ATOM  13484  CD2 LEU    50     -15.414   7.195  23.870  1.00  0.50      PROC C
ATOM  13485 HD21 LEU    50     -16.004   8.134  23.910  1.00  0.00      PROC H
ATOM  13486 HD22 LEU    50     -15.786   6.508  24.658  1.00  0.00      PROC H
ATOM  13487 HD23 LEU    50     -15.584   6.725  22.877  1.00  0.00      PROC H
ATOM  13488  C   LEU    50     -15.127  10.213  25.409  1.00  1.00      PROC C
ATOM  13489  O   LEU    50     -16.037   9.657  26.033  1.00  1.00      PROC O
ATOM  13490  N   PHE    51     -15.319  11.288  24.649  1.00  1.00      PROC N
ATOM  13491  HN  PHE    51     -14.569  11.664  24.104  1.00  0.00      PROC H
ATOM  13492  CA  PHE    51     -16.630  11.901  24.465  1.00  1.00      PROC C
ATOM  13493  HA  PHE    51     -17.287  11.679  25.293  1.00  0.00      PROC H
ATOM  13494  CB  PHE    51     -16.506  13.407  24.243  1.00  0.50      PROC C
ATOM  13495  HB1 PHE    51     -17.474  13.830  23.893  1.00  0.00      PROC H
ATOM  13496  HB2 PHE    51     -15.734  13.608  23.466  1.00  0.00      PROC H
ATOM  13497  CG  PHE    51     -16.141  14.179  25.477  1.00  0.50      PROC C
ATOM  13498  CD1 PHE    51     -16.218  13.593  26.729  1.00  0.50      PROC C
ATOM  13499  HD1 PHE    51     -16.409  12.551  26.813  1.00  0.00      PROC H
ATOM  13500  CE1 PHE    51     -15.884  14.305  27.864  1.00  0.50      PROC C
ATOM  13501  HE1 PHE    51     -15.949  13.870  28.845  1.00  0.00      PROC H
ATOM  13502  CZ  PHE    51     -15.466  15.616  27.758  1.00  0.50      PROC C
ATOM  13503  HZ  PHE    51     -15.209  16.178  28.646  1.00  0.00      PROC H
ATOM  13504  CD2 PHE    51     -15.722  15.495  25.386  1.00  0.50      PROC C
ATOM  13505  HD2 PHE    51     -15.659  15.966  24.413  1.00  0.00      PROC H
ATOM  13506  CE2 PHE    51     -15.387  16.213  26.517  1.00  0.50      PROC C
ATOM  13507  HE2 PHE    51     -15.065  17.242  26.426  1.00  0.00      PROC H
ATOM  13508  C   PHE    51     -17.302  11.231  23.272  1.00  1.00      PROC C
ATOM  13509  O   PHE    51     -16.897  11.445  22.125  1.00  1.00      PROC O
ATOM  13510  N   TYR    52     -18.325  10.420  23.534  1.00  1.00      PROC N
ATOM  13511  HN  TYR    52     -18.692  10.315  24.464  1.00  0.00      PROC H
ATOM  13512  CA  TYR    52     -19.019   9.717  22.468  1.00  1.00      PROC C
ATOM  13513  HA  TYR    52     -18.641  10.082  21.549  1.00  0.00      PROC H
ATOM  13514  CB  TYR    52     -18.785   8.198  22.542  1.00  0.50      PROC C
ATOM  13515  HB1 TYR    52     -17.698   8.005  22.620  1.00  0.00      PROC H
ATOM  13516  HB2 TYR    52     -19.124   7.735  21.587  1.00  0.00      PROC H
ATOM  13517  CG  TYR    52     -19.486   7.499  23.683  1.00  0.50      PROC C
ATOM  13518  CD1 TYR    52     -18.962   7.528  24.967  1.00  0.50      PROC C
ATOM  13519  HD1 TYR    52     -18.058   8.091  25.156  1.00  0.00      PROC H
ATOM  13520  CE1 TYR    52     -19.596   6.884  26.013  1.00  0.50      PROC C
ATOM  13521  HE1 TYR    52     -19.265   6.984  27.032  1.00  0.00      PROC H
ATOM  13522  CZ  TYR    52     -20.765   6.192  25.778  1.00  0.50      PROC C
ATOM  13523  OH  TYR    52     -21.400   5.549  26.814  1.00  0.50      PROC O
ATOM  13524  HH  TYR    52     -22.359   5.532  26.690  1.00  0.00      PROC H
ATOM  13525  CD2 TYR    52     -20.662   6.791  23.471  1.00  0.50      PROC C
ATOM  13526  HD2 TYR    52     -21.092   6.757  22.478  1.00  0.00      PROC H
ATOM  13527  CE2 TYR    52     -21.302   6.143  24.508  1.00  0.50      PROC C
ATOM  13528  HE2 TYR    52     -22.221   5.602  24.320  1.00  0.00      PROC H
ATOM  13529  C   TYR    52     -20.506  10.027  22.522  1.00  1.00      PROC C
ATOM  13530  O   TYR    52     -21.080  10.235  23.593  1.00  1.00      PROC O
ATOM  13531  N   GLY    53     -21.119  10.075  21.344  1.00  1.00      PROC N
ATOM  13532  HN  GLY    53     -20.601   9.969  20.489  1.00  0.00      PROC H
ATOM  13533  CA  GLY    53     -22.534  10.343  21.241  1.00  1.00      PROC C
ATOM  13534  HA1 GLY    53     -22.781  11.189  21.870  1.00  0.00      PROC H
ATOM  13535  HA2 GLY    53     -23.039   9.430  21.517  1.00  0.00      PROC H
ATOM  13536  C   GLY    53     -22.981  10.712  19.843  1.00  1.00      PROC C
ATOM  13537  O   GLY    53     -22.173  10.837  18.917  1.00  1.00      PROC O
ATOM  13538  N   PRO    54     -24.288  10.894  19.666  1.00  1.00      PROC N
ATOM  13539  CD  PRO    54     -25.366  10.673  20.643  1.00  0.50      PROC C
ATOM  13540  HD1 PRO    54     -25.504  11.618  21.212  1.00  0.00      PROC H
ATOM  13541  HD2 PRO    54     -25.169   9.818  21.326  1.00  0.00      PROC H
ATOM  13542  CA  PRO    54     -24.803  11.242  18.347  1.00  1.00      PROC C
ATOM  13543  HA  PRO    54     -24.452  10.478  17.673  1.00  0.00      PROC H
ATOM  13544  CB  PRO    54     -26.325  11.237  18.549  1.00  0.50      PROC C
ATOM  13545  HB1 PRO    54     -26.845  10.829  17.657  1.00  0.00      PROC H
ATOM  13546  HB2 PRO    54     -26.715  12.271  18.726  1.00  0.00      PROC H
ATOM  13547  CG  PRO    54     -26.552  10.415  19.775  1.00  0.50      PROC C
ATOM  13548  HG1 PRO    54     -27.505  10.672  20.283  1.00  0.00      PROC H
ATOM  13549  HG2 PRO    54     -26.575   9.334  19.510  1.00  0.00      PROC H
ATOM  13550  C   PRO    54     -24.303  12.606  17.919  1.00  1.00      PROC C
ATOM  13551  O   PRO    54     -23.962  13.456  18.764  1.00  1.00      PROC O
ATOM  13552  N   PRO    55     -24.240  12.863  16.615  1.00  1.00      PROC N
ATOM  13553  CD  PRO    55     -24.547  11.948  15.505  1.00  0.50      PROC C
ATOM  13554  HD1 PRO    55     -25.633  12.030  15.266  1.00  0.00      PROC H
ATOM  13555  HD2 PRO    55     -24.273  10.888  15.703  1.00  0.00      PROC H
ATOM  13556  CA  PRO    55     -23.742  14.158  16.135  1.00  1.00      PROC C
ATOM  13557  HA  PRO    55     -22.790  14.372  16.596  1.00  0.00      PROC H
ATOM  13558  CB  PRO    55     -23.628  13.966  14.620  1.00  0.50      PROC C
ATOM  13559  HB1 PRO    55     -22.670  14.386  14.235  1.00  0.00      PROC H
ATOM  13560  HB2 PRO    55     -24.462  14.459  14.070  1.00  0.00      PROC H
ATOM  13561  CG  PRO    55     -23.703  12.482  14.397  1.00  0.50      PROC C
ATOM  13562  HG1 PRO    55     -24.155  12.256  13.402  1.00  0.00      PROC H
ATOM  13563  HG2 PRO    55     -22.689  12.042  14.386  1.00  0.00      PROC H
ATOM  13564  C   PRO    55     -24.705  15.285  16.478  1.00  1.00      PROC C
ATOM  13565  O   PRO    55     -25.871  15.075  16.819  1.00  1.00      PROC O
ATOM  13566  N   GLY    56     -24.190  16.506  16.373  1.00  1.00      PROC N
ATOM  13567  HN  GLY    56     -23.243  16.599  16.042  1.00  0.00      PROC H
ATOM  13568  CA  GLY    56     -24.992  17.683  16.670  1.00  1.00      PROC C
ATOM  13569  HA1 GLY    56     -25.906  17.625  16.093  1.00  0.00      PROC H
ATOM  13570  HA2 GLY    56     -24.390  18.548  16.441  1.00  0.00      PROC H
ATOM  13571  C   GLY    56     -25.399  17.794  18.123  1.00  1.00      PROC C
ATOM  13572  O   GLY    56     -26.529  18.201  18.419  1.00  1.00      PROC O
ATOM  13573  N   THR    57     -24.501  17.439  19.040  1.00  1.00      PROC N
ATOM  13574  HN  THR    57     -23.609  17.103  18.749  1.00  0.00      PROC H
ATOM  13575  CA  THR    57     -24.785  17.499  20.467  1.00  1.00      PROC C
ATOM  13576  HA  THR    57     -25.811  17.797  20.633  1.00  0.00      PROC H
ATOM  13577  CB  THR    57     -24.612  16.114  21.103  1.00  0.50      PROC C
ATOM  13578  HB  THR    57     -23.552  15.776  21.038  1.00  0.00      PROC H
ATOM  13579  OG1 THR    57     -25.406  15.159  20.390  1.00  0.50      PROC O
ATOM  13580  HG1 THR    57     -25.126  15.112  19.466  1.00  0.00      PROC H
ATOM  13581  CG2 THR    57     -25.062  16.134  22.556  1.00  0.50      PROC C
ATOM  13582 HG21 THR    57     -25.996  16.730  22.651  1.00  0.00      PROC H
ATOM  13583 HG22 THR    57     -24.303  16.578  23.229  1.00  0.00      PROC H
ATOM  13584 HG23 THR    57     -25.330  15.112  22.898  1.00  0.00      PROC H
ATOM  13585  C   THR    57     -23.921  18.501  21.218  1.00  1.00      PROC C
ATOM  13586  O   THR    57     -24.419  19.159  22.134  1.00  1.00      PROC O
ATOM  13587  N   GLY    58     -22.650  18.646  20.848  1.00  1.00      PROC N
ATOM  13588  HN  GLY    58     -22.247  18.097  20.100  1.00  0.00      PROC H
ATOM  13589  CA  GLY    58     -21.798  19.622  21.501  1.00  1.00      PROC C
ATOM  13590  HA1 GLY    58     -22.283  20.070  22.358  1.00  0.00      PROC H
ATOM  13591  HA2 GLY    58     -21.567  20.358  20.751  1.00  0.00      PROC H
ATOM  13592  C   GLY    58     -20.487  19.083  22.033  1.00  1.00      PROC C
ATOM  13593  O   GLY    58     -19.872  19.703  22.904  1.00  1.00      PROC O
ATOM  13594  N   LYS    59     -20.046  17.929  21.524  1.00  1.00      PROC N
ATOM  13595  HN  LYS    59     -20.546  17.489  20.766  1.00  0.00      PROC H
ATOM  13596  CA  LYS    59     -18.792  17.340  21.984  1.00  1.00      PROC C
ATOM  13597  HA  LYS    59     -18.834  17.229  23.058  1.00  0.00      PROC H
ATOM  13598  CB  LYS    59     -18.600  15.962  21.346  1.00  0.50      PROC C
ATOM  13599  HB1 LYS    59     -17.719  15.456  21.806  1.00  0.00      PROC H
ATOM  13600  HB2 LYS    59     -18.377  16.143  20.272  1.00  0.00      PROC H
ATOM  13601  CG  LYS    59     -19.811  15.051  21.448  1.00  0.50      PROC C
ATOM  13602  HG1 LYS    59     -20.724  15.523  21.028  1.00  0.00      PROC H
ATOM  13603  HG2 LYS    59     -20.016  14.855  22.526  1.00  0.00      PROC H
ATOM  13604  CD  LYS    59     -19.562  13.717  20.762  1.00  0.50      PROC C
ATOM  13605  HD1 LYS    59     -20.403  13.016  20.971  1.00  0.00      PROC H
ATOM  13606  HD2 LYS    59     -18.637  13.253  21.177  1.00  0.00      PROC H
ATOM  13607  CE  LYS    59     -19.396  13.889  19.262  1.00  0.50      PROC C
ATOM  13608  HE1 LYS    59     -19.106  12.932  18.774  1.00  0.00      PROC H
ATOM  13609  HE2 LYS    59     -18.671  14.649  19.037  1.00  0.00      PROC H
ATOM  13610  NZ  LYS    59     -20.651  14.365  18.618  1.00  0.50      PROC N
ATOM  13611  HZ1 LYS    59     -21.006  15.229  19.079  1.00  0.00      PROC H
ATOM  13612  HZ2 LYS    59     -21.389  13.636  18.611  1.00  0.00      PROC H
ATOM  13613  HZ3 LYS    59     -20.443  14.658  17.625  1.00  0.00      PROC H
ATOM  13614  C   LYS    59     -17.607  18.248  21.668  1.00  1.00      PROC C
ATOM  13615  O   LYS    59     -16.820  18.603  22.556  1.00  1.00      PROC O
ATOM  13616  N   THR    60     -17.465  18.632  20.396  1.00  1.00      PROC N
ATOM  13617  HN  THR    60     -18.112  18.293  19.700  1.00  0.00      PROC H
ATOM  13618  CA  THR    60     -16.339  19.462  19.983  1.00  1.00      PROC C
ATOM  13619  HA  THR    60     -15.427  18.949  20.239  1.00  0.00      PROC H
ATOM  13620  CB  THR    60     -16.359  19.655  18.464  1.00  0.50      PROC C
ATOM  13621  HB  THR    60     -17.248  20.274  18.199  1.00  0.00      PROC H
ATOM  13622  OG1 THR    60     -16.448  18.380  17.818  1.00  0.50      PROC O
ATOM  13623  HG1 THR    60     -15.676  17.834  18.076  1.00  0.00      PROC H
ATOM  13624  CG2 THR    60     -15.095  20.363  18.002  1.00  0.50      PROC C
ATOM  13625 HG21 THR    60     -14.193  19.848  18.401  1.00  0.00      PROC H
ATOM  13626 HG22 THR    60     -15.061  21.417  18.350  1.00  0.00      PROC H
ATOM  13627 HG23 THR    60     -15.044  20.369  16.892  1.00  0.00      PROC H
ATOM  13628  C   THR    60     -16.357  20.810  20.692  1.00  1.00      PROC C
ATOM  13629  O   THR    60     -15.320  21.293  21.160  1.00  1.00      PROC O
ATOM  13630  N   SER    61     -17.533  21.437  20.771  1.00  1.00      PROC N
ATOM  13631  HN  SER    61     -18.367  21.001  20.422  1.00  0.00      PROC H
ATOM  13632  CA  SER    61     -17.638  22.722  21.451  1.00  1.00      PROC C
ATOM  13633  HA  SER    61     -16.949  23.419  21.007  1.00  0.00      PROC H
ATOM  13634  CB  SER    61     -19.051  23.283  21.304  1.00  0.50      PROC C
ATOM  13635  HB1 SER    61     -19.199  23.674  20.273  1.00  0.00      PROC H
ATOM  13636  HB2 SER    61     -19.213  24.127  22.016  1.00  0.00      PROC H
ATOM  13637  OG  SER    61     -20.023  22.281  21.541  1.00  0.50      PROC O
ATOM  13638  HG1 SER    61     -20.102  21.714  20.756  1.00  0.00      PROC H
ATOM  13639  C   SER    61     -17.262  22.597  22.923  1.00  1.00      PROC C
ATOM  13640  O   SER    61     -16.524  23.433  23.457  1.00  1.00      PROC O
ATOM  13641  N   THR    62     -17.749  21.547  23.588  1.00  1.00      PROC N
ATOM  13642  HN  THR    62     -18.382  20.903  23.152  1.00  0.00      PROC H
ATOM  13643  CA  THR    62     -17.422  21.346  24.996  1.00  1.00      PROC C
ATOM  13644  HA  THR    62     -17.720  22.225  25.551  1.00  0.00      PROC H
ATOM  13645  CB  THR    62     -18.177  20.135  25.548  1.00  0.50      PROC C
ATOM  13646  HB  THR    62     -17.934  19.223  24.953  1.00  0.00      PROC H
ATOM  13647  OG1 THR    62     -19.589  20.364  25.447  1.00  0.50      PROC O
ATOM  13648  HG1 THR    62     -19.812  20.281  24.503  1.00  0.00      PROC H
ATOM  13649  CG2 THR    62     -17.811  19.894  27.005  1.00  0.50      PROC C
ATOM  13650 HG21 THR    62     -17.924  20.831  27.592  1.00  0.00      PROC H
ATOM  13651 HG22 THR    62     -16.769  19.527  27.112  1.00  0.00      PROC H
ATOM  13652 HG23 THR    62     -18.488  19.130  27.446  1.00  0.00      PROC H
ATOM  13653  C   THR    62     -15.922  21.173  25.192  1.00  1.00      PROC C
ATOM  13654  O   THR    62     -15.328  21.774  26.096  1.00  1.00      PROC O
ATOM  13655  N   ILE    63     -15.284  20.364  24.341  1.00  1.00      PROC N
ATOM  13656  HN  ILE    63     -15.756  19.891  23.593  1.00  0.00      PROC H
ATOM  13657  CA  ILE    63     -13.869  20.076  24.558  1.00  1.00      PROC C
ATOM  13658  HA  ILE    63     -13.753  19.887  25.614  1.00  0.00      PROC H
ATOM  13659  CB  ILE    63     -13.429  18.831  23.764  1.00  0.50      PROC C
ATOM  13660  HB  ILE    63     -14.121  17.996  24.029  1.00  0.00      PROC H
ATOM  13661  CG2 ILE    63     -13.497  19.063  22.268  1.00  0.50      PROC C
ATOM  13662 HG21 ILE    63     -12.827  19.881  21.930  1.00  0.00      PROC H
ATOM  13663 HG22 ILE    63     -14.533  19.279  21.982  1.00  0.00      PROC H
ATOM  13664 HG23 ILE    63     -13.181  18.148  21.723  1.00  0.00      PROC H
ATOM  13665  CG1 ILE    63     -12.013  18.421  24.170  1.00  0.50      PROC C
ATOM  13666 HG11 ILE    63     -11.281  19.172  23.791  1.00  0.00      PROC H
ATOM  13667 HG12 ILE    63     -11.789  17.476  23.638  1.00  0.00      PROC H
ATOM  13668  CD  ILE    63     -11.828  18.258  25.664  1.00  0.50      PROC C
ATOM  13669  HD1 ILE    63     -12.615  17.600  26.091  1.00  0.00      PROC H
ATOM  13670  HD2 ILE    63     -11.849  19.235  26.190  1.00  0.00      PROC H
ATOM  13671  HD3 ILE    63     -10.840  17.791  25.882  1.00  0.00      PROC H
ATOM  13672  C   ILE    63     -13.010  21.298  24.238  1.00  1.00      PROC C
ATOM  13673  O   ILE    63     -12.024  21.568  24.935  1.00  1.00      PROC O
ATOM  13674  N   VAL    64     -13.376  22.076  23.213  1.00  1.00      PROC N
ATOM  13675  HN  VAL    64     -14.146  21.846  22.615  1.00  0.00      PROC H
ATOM  13676  CA  VAL    64     -12.576  23.260  22.900  1.00  1.00      PROC C
ATOM  13677  HA  VAL    64     -11.528  22.989  22.912  1.00  0.00      PROC H
ATOM  13678  CB  VAL    64     -12.901  23.802  21.494  1.00  0.50      PROC C
ATOM  13679  HB  VAL    64     -12.259  24.703  21.317  1.00  0.00      PROC H
ATOM  13680  CG1 VAL    64     -12.508  22.791  20.422  1.00  0.50      PROC C
ATOM  13681 HG11 VAL    64     -13.039  21.827  20.541  1.00  0.00      PROC H
ATOM  13682 HG12 VAL    64     -11.415  22.576  20.463  1.00  0.00      PROC H
ATOM  13683 HG13 VAL    64     -12.721  23.182  19.404  1.00  0.00      PROC H
ATOM  13684  CG2 VAL    64     -14.354  24.228  21.367  1.00  0.50      PROC C
ATOM  13685 HG21 VAL    64     -14.562  25.139  21.968  1.00  0.00      PROC H
ATOM  13686 HG22 VAL    64     -15.015  23.434  21.719  1.00  0.00      PROC H
ATOM  13687 HG23 VAL    64     -14.597  24.444  20.306  1.00  0.00      PROC H
ATOM  13688  C   VAL    64     -12.772  24.323  23.975  1.00  1.00      PROC C
ATOM  13689  O   VAL    64     -11.831  25.034  24.345  1.00  1.00      PROC O
ATOM  13690  N   ALA    65     -13.991  24.427  24.516  1.00  1.00      PROC N
ATOM  13691  HN  ALA    65     -14.769  23.877  24.203  1.00  0.00      PROC H
ATOM  13692  CA  ALA    65     -14.229  25.369  25.606  1.00  1.00      PROC C
ATOM  13693  HA  ALA    65     -13.879  26.350  25.314  1.00  0.00      PROC H
ATOM  13694  CB  ALA    65     -15.724  25.444  25.912  1.00  0.50      PROC C
ATOM  13695  HB1 ALA    65     -16.150  24.426  26.045  1.00  0.00      PROC H
ATOM  13696  HB2 ALA    65     -16.272  25.939  25.081  1.00  0.00      PROC H
ATOM  13697  HB3 ALA    65     -15.907  26.012  26.845  1.00  0.00      PROC H
ATOM  13698  C   ALA    65     -13.443  24.976  26.849  1.00  1.00      PROC C
ATOM  13699  O   ALA    65     -12.881  25.838  27.536  1.00  1.00      PROC O
ATOM  13700  N   LEU    66     -13.386  23.677  27.150  1.00  1.00      PROC N
ATOM  13701  HN  LEU    66     -13.901  22.997  26.623  1.00  0.00      PROC H
ATOM  13702  CA  LEU    66     -12.604  23.218  28.293  1.00  1.00      PROC C
ATOM  13703  HA  LEU    66     -12.918  23.787  29.159  1.00  0.00      PROC H
ATOM  13704  CB  LEU    66     -12.844  21.728  28.526  1.00  0.50      PROC C
ATOM  13705  HB1 LEU    66     -12.336  21.142  27.728  1.00  0.00      PROC H
ATOM  13706  HB2 LEU    66     -13.936  21.535  28.400  1.00  0.00      PROC H
ATOM  13707  CG  LEU    66     -12.440  21.182  29.896  1.00  0.50      PROC C
ATOM  13708  HG  LEU    66     -11.369  21.442  30.093  1.00  0.00      PROC H
ATOM  13709  CD1 LEU    66     -13.288  21.817  30.984  1.00  0.50      PROC C
ATOM  13710 HD11 LEU    66     -14.357  21.727  30.706  1.00  0.00      PROC H
ATOM  13711 HD12 LEU    66     -13.032  22.892  31.119  1.00  0.00      PROC H
ATOM  13712 HD13 LEU    66     -13.147  21.316  31.962  1.00  0.00      PROC H
ATOM  13713  CD2 LEU    66     -12.572  19.668  29.925  1.00  0.50      PROC C
ATOM  13714 HD21 LEU    66     -11.986  19.148  29.150  1.00  0.00      PROC H
ATOM  13715 HD22 LEU    66     -13.635  19.380  29.774  1.00  0.00      PROC H
ATOM  13716 HD23 LEU    66     -12.235  19.309  30.917  1.00  0.00      PROC H
ATOM  13717  C   LEU    66     -11.121  23.499  28.090  1.00  1.00      PROC C
ATOM  13718  O   LEU    66     -10.444  23.997  29.000  1.00  1.00      PROC O
ATOM  13719  N   ALA    67     -10.597  23.192  26.898  1.00  1.00      PROC N
ATOM  13720  HN  ALA    67     -11.151  22.771  26.174  1.00  0.00      PROC H
ATOM  13721  CA  ALA    67      -9.190  23.458  26.618  1.00  1.00      PROC C
ATOM  13722  HA  ALA    67      -8.592  22.950  27.364  1.00  0.00      PROC H
ATOM  13723  CB  ALA    67      -8.825  22.939  25.228  1.00  0.50      PROC C
ATOM  13724  HB1 ALA    67      -9.445  23.432  24.448  1.00  0.00      PROC H
ATOM  13725  HB2 ALA    67      -9.008  21.845  25.164  1.00  0.00      PROC H
ATOM  13726  HB3 ALA    67      -7.756  23.123  25.023  1.00  0.00      PROC H
ATOM  13727  C   ALA    67      -8.873  24.943  26.737  1.00  1.00      PROC C
ATOM  13728  O   ALA    67      -7.828  25.322  27.278  1.00  1.00      PROC O
ATOM  13729  N   ARG    68      -9.768  25.801  26.234  1.00  1.00      PROC N
ATOM  13730  HN  ARG    68     -10.589  25.475  25.757  1.00  0.00      PROC H
ATOM  13731  CA  ARG    68      -9.573  27.239  26.379  1.00  1.00      PROC C
ATOM  13732  HA  ARG    68      -8.602  27.501  25.981  1.00  0.00      PROC H
ATOM  13733  CB  ARG    68     -10.662  27.997  25.620  1.00  0.50      PROC C
ATOM  13734  HB1 ARG    68     -10.613  29.065  25.944  1.00  0.00      PROC H
ATOM  13735  HB2 ARG    68     -11.663  27.597  25.906  1.00  0.00      PROC H
ATOM  13736  CG  ARG    68     -10.508  27.972  24.111  1.00  0.50      PROC C
ATOM  13737  HG1 ARG    68     -10.923  27.035  23.692  1.00  0.00      PROC H
ATOM  13738  HG2 ARG    68      -9.428  27.989  23.839  1.00  0.00      PROC H
ATOM  13739  CD  ARG    68     -11.191  29.168  23.471  1.00  0.50      PROC C
ATOM  13740  HD1 ARG    68     -10.594  30.091  23.668  1.00  0.00      PROC H
ATOM  13741  HD2 ARG    68     -12.177  29.341  23.964  1.00  0.00      PROC H
ATOM  13742  NE  ARG    68     -11.314  29.016  22.026  1.00  0.50      PROC N
ATOM  13743  HE  ARG    68     -10.508  29.145  21.456  1.00  0.00      PROC H
ATOM  13744  CZ  ARG    68     -12.451  28.743  21.397  1.00  0.50      PROC C
ATOM  13745  NH1 ARG    68     -13.573  28.591  22.088  1.00  0.50      PROC N
ATOM  13746 HH11 ARG    68     -13.562  28.729  23.073  1.00  0.00      PROC H
ATOM  13747 HH12 ARG    68     -14.444  28.512  21.622  1.00  0.00      PROC H
ATOM  13748  NH2 ARG    68     -12.470  28.622  20.077  1.00  0.50      PROC N
ATOM  13749 HH21 ARG    68     -11.635  28.767  19.546  1.00  0.00      PROC H
ATOM  13750 HH22 ARG    68     -13.351  28.698  19.625  1.00  0.00      PROC H
ATOM  13751  C   ARG    68      -9.564  27.656  27.842  1.00  1.00      PROC C
ATOM  13752  O   ARG    68      -8.658  28.376  28.276  1.00  1.00      PROC O
ATOM  13753  N   GLU    69     -10.553  27.209  28.619  1.00  1.00      PROC N
ATOM  13754  HN  GLU    69     -11.276  26.600  28.279  1.00  0.00      PROC H
ATOM  13755  CA  GLU    69     -10.638  27.601  30.023  1.00  1.00      PROC C
ATOM  13756  HA  GLU    69     -10.653  28.680  30.080  1.00  0.00      PROC H
ATOM  13757  CB  GLU    69     -11.931  27.048  30.634  1.00  0.50      PROC C
ATOM  13758  HB1 GLU    69     -12.007  25.961  30.389  1.00  0.00      PROC H
ATOM  13759  HB2 GLU    69     -12.779  27.535  30.098  1.00  0.00      PROC H
ATOM  13760  CG  GLU    69     -12.114  27.257  32.138  1.00  0.50      PROC C
ATOM  13761  HG1 GLU    69     -13.193  27.170  32.394  1.00  0.00      PROC H
ATOM  13762  HG2 GLU    69     -11.802  28.265  32.386  1.00  0.00      PROC H
ATOM  13763  CD  GLU    69     -11.406  26.216  32.986  1.00  0.50      PROC C
ATOM  13764  OE1 GLU    69     -11.304  26.419  34.213  1.00  0.50      PROC O
ATOM  13765  OE2 GLU    69     -10.967  25.189  32.430  1.00  0.50      PROC O
ATOM  13766  C   GLU    69      -9.404  27.136  30.791  1.00  1.00      PROC C
ATOM  13767  O   GLU    69      -8.971  27.784  31.751  1.00  1.00      PROC O
ATOM  13768  N   ILE    70      -8.813  26.015  30.370  1.00  1.00      PROC N
ATOM  13769  HN  ILE    70      -9.254  25.431  29.688  1.00  0.00      PROC H
ATOM  13770  CA  ILE    70      -7.616  25.522  31.048  1.00  1.00      PROC C
ATOM  13771  HA  ILE    70      -7.746  25.666  32.111  1.00  0.00      PROC H
ATOM  13772  CB  ILE    70      -7.426  24.013  30.792  1.00  0.50      PROC C
ATOM  13773  HB  ILE    70      -7.397  23.851  29.687  1.00  0.00      PROC H
ATOM  13774  CG2 ILE    70      -6.121  23.524  31.404  1.00  0.50      PROC C
ATOM  13775 HG21 ILE    70      -6.018  23.822  32.462  1.00  0.00      PROC H
ATOM  13776 HG22 ILE    70      -5.247  23.918  30.852  1.00  0.00      PROC H
ATOM  13777 HG23 ILE    70      -6.071  22.414  31.354  1.00  0.00      PROC H
ATOM  13778  CG1 ILE    70      -8.613  23.217  31.339  1.00  0.50      PROC C
ATOM  13779 HG11 ILE    70      -8.647  22.218  30.846  1.00  0.00      PROC H
ATOM  13780 HG12 ILE    70      -9.574  23.715  31.100  1.00  0.00      PROC H
ATOM  13781  CD  ILE    70      -8.572  23.029  32.838  1.00  0.50      PROC C
ATOM  13782  HD1 ILE    70      -7.971  23.808  33.346  1.00  0.00      PROC H
ATOM  13783  HD2 ILE    70      -8.194  22.025  33.119  1.00  0.00      PROC H
ATOM  13784  HD3 ILE    70      -9.607  23.168  33.223  1.00  0.00      PROC H
ATOM  13785  C   ILE    70      -6.373  26.307  30.643  1.00  1.00      PROC C
ATOM  13786  O   ILE    70      -5.558  26.669  31.499  1.00  1.00      PROC O
ATOM  13787  N   TYR    71      -6.201  26.588  29.349  1.00  1.00      PROC N
ATOM  13788  HN  TYR    71      -6.917  26.346  28.689  1.00  0.00      PROC H
ATOM  13789  CA  TYR    71      -4.913  27.056  28.856  1.00  1.00      PROC C
ATOM  13790  HA  TYR    71      -4.163  26.947  29.620  1.00  0.00      PROC H
ATOM  13791  CB  TYR    71      -4.540  26.305  27.569  1.00  0.50      PROC C
ATOM  13792  HB1 TYR    71      -3.676  26.773  27.054  1.00  0.00      PROC H
ATOM  13793  HB2 TYR    71      -5.410  26.310  26.874  1.00  0.00      PROC H
ATOM  13794  CG  TYR    71      -4.127  24.875  27.821  1.00  0.50      PROC C
ATOM  13795  CD1 TYR    71      -3.474  24.520  28.992  1.00  0.50      PROC C
ATOM  13796  HD1 TYR    71      -3.236  25.293  29.673  1.00  0.00      PROC H
ATOM  13797  CE1 TYR    71      -3.097  23.214  29.234  1.00  0.50      PROC C
ATOM  13798  HE1 TYR    71      -2.596  22.947  30.153  1.00  0.00      PROC H
ATOM  13799  CZ  TYR    71      -3.376  22.241  28.297  1.00  0.50      PROC C
ATOM  13800  OH  TYR    71      -3.002  20.940  28.534  1.00  0.50      PROC O
ATOM  13801  HH  TYR    71      -2.123  20.890  28.943  1.00  0.00      PROC H
ATOM  13802  CD2 TYR    71      -4.400  23.878  26.895  1.00  0.50      PROC C
ATOM  13803  HD2 TYR    71      -4.940  24.153  26.003  1.00  0.00      PROC H
ATOM  13804  CE2 TYR    71      -4.027  22.568  27.127  1.00  0.50      PROC C
ATOM  13805  HE2 TYR    71      -4.241  21.796  26.400  1.00  0.00      PROC H
ATOM  13806  C   TYR    71      -4.826  28.557  28.604  1.00  1.00      PROC C
ATOM  13807  O   TYR    71      -3.717  29.060  28.399  1.00  1.00      PROC O
ATOM  13808  N   GLY    72      -5.937  29.285  28.623  1.00  1.00      PROC N
ATOM  13809  HN  GLY    72      -6.840  28.856  28.758  1.00  0.00      PROC H
ATOM  13810  CA  GLY    72      -5.862  30.721  28.407  1.00  1.00      PROC C
ATOM  13811  HA1 GLY    72      -5.168  31.139  29.116  1.00  0.00      PROC H
ATOM  13812  HA2 GLY    72      -6.865  31.112  28.502  1.00  0.00      PROC H
ATOM  13813  C   GLY    72      -5.383  31.038  27.004  1.00  1.00      PROC C
ATOM  13814  O   GLY    72      -5.966  30.595  26.006  1.00  1.00      PROC O
ATOM  13815  N   LYS    73      -4.303  31.817  26.914  1.00  1.00      PROC N
ATOM  13816  HN  LYS    73      -3.860  32.164  27.735  1.00  0.00      PROC H
ATOM  13817  CA  LYS    73      -3.732  32.171  25.620  1.00  1.00      PROC C
ATOM  13818  HA  LYS    73      -4.548  32.269  24.934  1.00  0.00      PROC H
ATOM  13819  CB  LYS    73      -2.987  33.504  25.719  1.00  0.50      PROC C
ATOM  13820  HB1 LYS    73      -2.640  33.808  24.711  1.00  0.00      PROC H
ATOM  13821  HB2 LYS    73      -2.054  33.332  26.311  1.00  0.00      PROC H
ATOM  13822  CG  LYS    73      -3.758  34.593  26.453  1.00  0.50      PROC C
ATOM  13823  HG1 LYS    73      -3.064  35.444  26.626  1.00  0.00      PROC H
ATOM  13824  HG2 LYS    73      -4.079  34.271  27.470  1.00  0.00      PROC H
ATOM  13825  CD  LYS    73      -4.977  35.053  25.663  1.00  0.50      PROC C
ATOM  13826  HD1 LYS    73      -5.448  35.918  26.185  1.00  0.00      PROC H
ATOM  13827  HD2 LYS    73      -5.744  34.243  25.640  1.00  0.00      PROC H
ATOM  13828  CE  LYS    73      -4.619  35.426  24.231  1.00  0.50      PROC C
ATOM  13829  HE1 LYS    73      -5.477  35.920  23.741  1.00  0.00      PROC H
ATOM  13830  HE2 LYS    73      -4.321  34.549  23.639  1.00  0.00      PROC H
ATOM  13831  NZ  LYS    73      -3.438  36.333  24.159  1.00  0.50      PROC N
ATOM  13832  HZ1 LYS    73      -2.616  35.866  24.589  1.00  0.00      PROC H
ATOM  13833  HZ2 LYS    73      -3.600  37.223  24.665  1.00  0.00      PROC H
ATOM  13834  HZ3 LYS    73      -3.216  36.520  23.157  1.00  0.00      PROC H
ATOM  13835  C   LYS    73      -2.796  31.101  25.077  1.00  1.00      PROC C
ATOM  13836  O   LYS    73      -2.414  31.169  23.904  1.00  1.00      PROC O
ATOM  13837  N   ASN    74      -2.419  30.119  25.897  1.00  1.00      PROC N
ATOM  13838  HN  ASN    74      -2.772  30.049  26.837  1.00  0.00      PROC H
ATOM  13839  CA  ASN    74      -1.547  29.035  25.456  1.00  1.00      PROC C
ATOM  13840  HA  ASN    74      -0.811  29.432  24.769  1.00  0.00      PROC H
ATOM  13841  CB  ASN    74      -0.827  28.420  26.658  1.00  0.50      PROC C
ATOM  13842  HB1 ASN    74      -0.005  27.749  26.327  1.00  0.00      PROC H
ATOM  13843  HB2 ASN    74      -1.531  27.814  27.273  1.00  0.00      PROC H
ATOM  13844  CG  ASN    74      -0.245  29.468  27.586  1.00  0.50      PROC C
ATOM  13845  OD1 ASN    74      -0.358  29.363  28.807  1.00  0.50      PROC O
ATOM  13846  ND2 ASN    74       0.386  30.485  27.010  1.00  0.50      PROC N
ATOM  13847 HD21 ASN    74       0.765  31.168  27.634  1.00  0.00      PROC H
ATOM  13848 HD22 ASN    74       0.454  30.512  26.020  1.00  0.00      PROC H
ATOM  13849  C   ASN    74      -2.291  27.946  24.695  1.00  1.00      PROC C
ATOM  13850  O   ASN    74      -1.748  26.845  24.544  1.00  1.00      PROC O
ATOM  13851  N   TYR    75      -3.512  28.219  24.229  1.00  1.00      PROC N
ATOM  13852  HN  TYR    75      -3.941  29.098  24.408  1.00  0.00      PROC H
ATOM  13853  CA  TYR    75      -4.303  27.215  23.526  1.00  1.00      PROC C
ATOM  13854  HA  TYR    75      -4.395  26.339  24.157  1.00  0.00      PROC H
ATOM  13855  CB  TYR    75      -5.694  27.780  23.224  1.00  0.50      PROC C
ATOM  13856  HB1 TYR    75      -5.597  28.751  22.693  1.00  0.00      PROC H
ATOM  13857  HB2 TYR    75      -6.228  27.976  24.182  1.00  0.00      PROC H
ATOM  13858  CG  TYR    75      -6.565  26.865  22.395  1.00  0.50      PROC C
ATOM  13859  CD1 TYR    75      -7.075  25.689  22.928  1.00  0.50      PROC C
ATOM  13860  HD1 TYR    75      -6.852  25.432  23.955  1.00  0.00      PROC H
ATOM  13861  CE1 TYR    75      -7.874  24.851  22.175  1.00  0.50      PROC C
ATOM  13862  HE1 TYR    75      -8.269  23.935  22.589  1.00  0.00      PROC H
ATOM  13863  CZ  TYR    75      -8.170  25.182  20.870  1.00  0.50      PROC C
ATOM  13864  OH  TYR    75      -8.963  24.351  20.115  1.00  0.50      PROC O
ATOM  13865  HH  TYR    75      -8.646  24.230  19.202  1.00  0.00      PROC H
ATOM  13866  CD2 TYR    75      -6.878  27.178  21.079  1.00  0.50      PROC C
ATOM  13867  HD2 TYR    75      -6.484  28.077  20.626  1.00  0.00      PROC H
ATOM  13868  CE2 TYR    75      -7.675  26.345  20.317  1.00  0.50      PROC C
ATOM  13869  HE2 TYR    75      -7.894  26.591  19.287  1.00  0.00      PROC H
ATOM  13870  C   TYR    75      -3.625  26.755  22.241  1.00  1.00      PROC C
ATOM  13871  O   TYR    75      -3.512  25.553  21.981  1.00  1.00      PROC O
ATOM  13872  N   SER    76      -3.166  27.706  21.425  1.00  1.00      PROC N
ATOM  13873  HN  SER    76      -3.188  28.681  21.620  1.00  0.00      PROC H
ATOM  13874  CA  SER    76      -2.560  27.363  20.142  1.00  1.00      PROC C
ATOM  13875  HA  SER    76      -3.232  26.710  19.600  1.00  0.00      PROC H
ATOM  13876  CB  SER    76      -2.331  28.628  19.316  1.00  0.50      PROC C
ATOM  13877  HB1 SER    76      -3.291  28.955  18.856  1.00  0.00      PROC H
ATOM  13878  HB2 SER    76      -1.653  28.413  18.455  1.00  0.00      PROC H
ATOM  13879  OG  SER    76      -1.770  29.660  20.110  1.00  0.50      PROC O
ATOM  13880  HG1 SER    76      -1.696  30.389  19.483  1.00  0.00      PROC H
ATOM  13881  C   SER    76      -1.249  26.605  20.296  1.00  1.00      PROC C
ATOM  13882  O   SER    76      -0.829  25.924  19.355  1.00  1.00      PROC O
ATOM  13883  N   ASN    77      -0.595  26.703  21.453  1.00  1.00      PROC N
ATOM  13884  HN  ASN    77      -0.988  27.235  22.196  1.00  0.00      PROC H
ATOM  13885  CA  ASN    77       0.687  26.042  21.659  1.00  1.00      PROC C
ATOM  13886  HA  ASN    77       1.091  25.679  20.724  1.00  0.00      PROC H
ATOM  13887  CB  ASN    77       1.676  27.007  22.324  1.00  0.50      PROC C
ATOM  13888  HB1 ASN    77       2.623  26.480  22.584  1.00  0.00      PROC H
ATOM  13889  HB2 ASN    77       1.242  27.417  23.261  1.00  0.00      PROC H
ATOM  13890  CG  ASN    77       2.050  28.170  21.427  1.00  0.50      PROC C
ATOM  13891  OD1 ASN    77       2.459  29.228  21.902  1.00  0.50      PROC O
ATOM  13892  ND2 ASN    77       1.909  27.978  20.121  1.00  0.50      PROC N
ATOM  13893 HD21 ASN    77       1.487  27.143  19.780  1.00  0.00      PROC H
ATOM  13894 HD22 ASN    77       2.153  28.730  19.517  1.00  0.00      PROC H
ATOM  13895  C   ASN    77       0.586  24.776  22.497  1.00  1.00      PROC C
ATOM  13896  O   ASN    77       1.523  23.970  22.486  1.00  1.00      PROC O
ATOM  13897  N   MET    78      -0.517  24.578  23.220  1.00  1.00      PROC N
ATOM  13898  HN  MET    78      -1.274  25.229  23.214  1.00  0.00      PROC H
ATOM  13899  CA  MET    78      -0.653  23.444  24.125  1.00  1.00      PROC C
ATOM  13900  HA  MET    78       0.223  22.814  24.076  1.00  0.00      PROC H
ATOM  13901  CB  MET    78      -0.847  23.937  25.561  1.00  0.50      PROC C
ATOM  13902  HB1 MET    78      -1.219  23.109  26.212  1.00  0.00      PROC H
ATOM  13903  HB2 MET    78      -1.641  24.711  25.588  1.00  0.00      PROC H
ATOM  13904  CG  MET    78       0.423  24.453  26.217  1.00  0.50      PROC C
ATOM  13905  HG1 MET    78       0.189  24.775  27.256  1.00  0.00      PROC H
ATOM  13906  HG2 MET    78       0.759  25.359  25.664  1.00  0.00      PROC H
ATOM  13907  SD  MET    78       1.755  23.239  26.231  1.00  0.50      PROC S
ATOM  13908  CE  MET    78       1.240  22.196  27.592  1.00  0.50      PROC C
ATOM  13909  HE1 MET    78       0.324  21.633  27.332  1.00  0.00      PROC H
ATOM  13910  HE2 MET    78       1.000  22.813  28.474  1.00  0.00      PROC H
ATOM  13911  HE3 MET    78       2.037  21.481  27.886  1.00  0.00      PROC H
ATOM  13912  C   MET    78      -1.794  22.508  23.743  1.00  1.00      PROC C
ATOM  13913  O   MET    78      -2.102  21.584  24.505  1.00  1.00      PROC O
ATOM  13914  N   VAL    79      -2.428  22.712  22.588  1.00  1.00      PROC N
ATOM  13915  HN  VAL    79      -2.193  23.459  21.973  1.00  0.00      PROC H
ATOM  13916  CA  VAL    79      -3.549  21.883  22.157  1.00  1.00      PROC C
ATOM  13917  HA  VAL    79      -3.602  20.984  22.744  1.00  0.00      PROC H
ATOM  13918  CB  VAL    79      -4.898  22.611  22.284  1.00  0.50      PROC C
ATOM  13919  HB  VAL    79      -4.801  23.643  21.889  1.00  0.00      PROC H
ATOM  13920  CG1 VAL    79      -5.959  21.923  21.438  1.00  0.50      PROC C
ATOM  13921 HG11 VAL    79      -5.992  20.831  21.643  1.00  0.00      PROC H
ATOM  13922 HG12 VAL    79      -5.792  22.074  20.348  1.00  0.00      PROC H
ATOM  13923 HG13 VAL    79      -6.968  22.329  21.656  1.00  0.00      PROC H
ATOM  13924  CG2 VAL    79      -5.334  22.664  23.738  1.00  0.50      PROC C
ATOM  13925 HG21 VAL    79      -4.493  23.040  24.351  1.00  0.00      PROC H
ATOM  13926 HG22 VAL    79      -5.613  21.652  24.100  1.00  0.00      PROC H
ATOM  13927 HG23 VAL    79      -6.196  23.340  23.847  1.00  0.00      PROC H
ATOM  13928  C   VAL    79      -3.308  21.464  20.713  1.00  1.00      PROC C
ATOM  13929  O   VAL    79      -3.059  22.314  19.851  1.00  1.00      PROC O
ATOM  13930  N   LEU    80      -3.381  20.162  20.452  1.00  1.00      PROC N
ATOM  13931  HN  LEU    80      -3.549  19.511  21.194  1.00  0.00      PROC H
ATOM  13932  CA  LEU    80      -3.200  19.605  19.115  1.00  1.00      PROC C
ATOM  13933  HA  LEU    80      -2.938  20.394  18.422  1.00  0.00      PROC H
ATOM  13934  CB  LEU    80      -2.101  18.547  19.108  1.00  0.50      PROC C
ATOM  13935  HB1 LEU    80      -2.378  17.760  19.834  1.00  0.00      PROC H
ATOM  13936  HB2 LEU    80      -1.159  19.016  19.461  1.00  0.00      PROC H
ATOM  13937  CG  LEU    80      -1.829  17.873  17.762  1.00  0.50      PROC C
ATOM  13938  HG  LEU    80      -2.772  17.396  17.392  1.00  0.00      PROC H
ATOM  13939  CD1 LEU    80      -1.380  18.896  16.732  1.00  0.50      PROC C
ATOM  13940 HD11 LEU    80      -0.440  19.386  17.064  1.00  0.00      PROC H
ATOM  13941 HD12 LEU    80      -2.151  19.677  16.563  1.00  0.00      PROC H
ATOM  13942 HD13 LEU    80      -1.186  18.403  15.755  1.00  0.00      PROC H
ATOM  13943  CD2 LEU    80      -0.796  16.769  17.914  1.00  0.50      PROC C
ATOM  13944 HD21 LEU    80      -1.146  15.992  18.622  1.00  0.00      PROC H
ATOM  13945 HD22 LEU    80       0.160  17.182  18.278  1.00  0.00      PROC H
ATOM  13946 HD23 LEU    80      -0.605  16.280  16.934  1.00  0.00      PROC H
ATOM  13947  C   LEU    80      -4.529  19.020  18.650  1.00  1.00      PROC C
ATOM  13948  O   LEU    80      -4.969  17.983  19.157  1.00  1.00      PROC O
ATOM  13949  N   GLU    81      -5.161  19.683  17.685  1.00  1.00      PROC N
ATOM  13950  HN  GLU    81      -4.824  20.555  17.328  1.00  0.00      PROC H
ATOM  13951  CA  GLU    81      -6.434  19.244  17.125  1.00  1.00      PROC C
ATOM  13952  HA  GLU    81      -6.976  18.656  17.849  1.00  0.00      PROC H
ATOM  13953  CB  GLU    81      -7.290  20.444  16.723  1.00  0.50      PROC C
ATOM  13954  HB1 GLU    81      -8.175  20.063  16.157  1.00  0.00      PROC H
ATOM  13955  HB2 GLU    81      -6.702  21.096  16.039  1.00  0.00      PROC H
ATOM  13956  CG  GLU    81      -7.749  21.301  17.891  1.00  0.50      PROC C
ATOM  13957  HG1 GLU    81      -7.044  22.142  18.053  1.00  0.00      PROC H
ATOM  13958  HG2 GLU    81      -7.752  20.695  18.812  1.00  0.00      PROC H
ATOM  13959  CD  GLU    81      -9.141  21.865  17.688  1.00  0.50      PROC C
ATOM  13960  OE1 GLU    81     -10.111  21.079  17.704  1.00  0.50      PROC O
ATOM  13961  OE2 GLU    81      -9.265  23.096  17.513  1.00  0.50      PROC O
ATOM  13962  C   GLU    81      -6.151  18.348  15.926  1.00  1.00      PROC C
ATOM  13963  O   GLU    81      -5.552  18.791  14.942  1.00  1.00      PROC O
ATOM  13964  N   LEU    82      -6.580  17.089  16.004  1.00  1.00      PROC N
ATOM  13965  HN  LEU    82      -7.084  16.766  16.811  1.00  0.00      PROC H
ATOM  13966  CA  LEU    82      -6.393  16.139  14.914  1.00  1.00      PROC C
ATOM  13967  HA  LEU    82      -5.988  16.660  14.060  1.00  0.00      PROC H
ATOM  13968  CB  LEU    82      -5.482  14.982  15.330  1.00  0.50      PROC C
ATOM  13969  HB1 LEU    82      -6.085  14.205  15.826  1.00  0.00      PROC H
ATOM  13970  HB2 LEU    82      -4.762  15.365  16.090  1.00  0.00      PROC H
ATOM  13971  CG  LEU    82      -4.671  14.366  14.187  1.00  0.50      PROC C
ATOM  13972  HG  LEU    82      -5.372  14.015  13.390  1.00  0.00      PROC H
ATOM  13973  CD1 LEU    82      -3.737  15.401  13.582  1.00  0.50      PROC C
ATOM  13974 HD11 LEU    82      -3.142  15.905  14.375  1.00  0.00      PROC H
ATOM  13975 HD12 LEU    82      -4.293  16.180  13.018  1.00  0.00      PROC H
ATOM  13976 HD13 LEU    82      -3.029  14.922  12.871  1.00  0.00      PROC H
ATOM  13977  CD2 LEU    82      -3.890  13.156  14.667  1.00  0.50      PROC C
ATOM  13978 HD21 LEU    82      -4.583  12.383  15.062  1.00  0.00      PROC H
ATOM  13979 HD22 LEU    82      -3.186  13.453  15.475  1.00  0.00      PROC H
ATOM  13980 HD23 LEU    82      -3.298  12.720  13.835  1.00  0.00      PROC H
ATOM  13981  C   LEU    82      -7.757  15.626  14.480  1.00  1.00      PROC C
ATOM  13982  O   LEU    82      -8.696  15.594  15.279  1.00  1.00      PROC O
ATOM  13983  N   ASN    83      -7.855  15.223  13.219  1.00  1.00      PROC N
ATOM  13984  HN  ASN    83      -7.058  15.207  12.623  1.00  0.00      PROC H
ATOM  13985  CA  ASN    83      -9.115  14.878  12.580  1.00  1.00      PROC C
ATOM  13986  HA  ASN    83      -9.916  14.954  13.308  1.00  0.00      PROC H
ATOM  13987  CB  ASN    83      -9.403  15.823  11.408  1.00  0.50      PROC C
ATOM  13988  HB1 ASN    83      -8.911  15.473  10.475  1.00  0.00      PROC H
ATOM  13989  HB2 ASN    83      -8.962  16.819  11.642  1.00  0.00      PROC H
ATOM  13990  CG  ASN    83     -10.889  15.985  11.139  1.00  0.50      PROC C
ATOM  13991  OD1 ASN    83     -11.539  15.077  10.619  1.00  0.50      PROC O
ATOM  13992  ND2 ASN    83     -11.434  17.141  11.499  1.00  0.50      PROC N
ATOM  13993 HD21 ASN    83     -12.415  17.232  11.354  1.00  0.00      PROC H
ATOM  13994 HD22 ASN    83     -10.869  17.855  11.908  1.00  0.00      PROC H
ATOM  13995  C   ASN    83      -9.105  13.423  12.113  1.00  1.00      PROC C
ATOM  13996  O   ASN    83      -8.264  12.614  12.510  1.00  1.00      PROC O
ATOM  13997  N   ALA    84     -10.069  13.105  11.255  1.00  1.00      PROC N
ATOM  13998  HN  ALA    84     -10.756  13.785  10.958  1.00  0.00      PROC H
ATOM  13999  CA  ALA    84     -10.292  11.763  10.735  1.00  1.00      PROC C
ATOM  14000  HA  ALA    84     -10.223  11.069  11.561  1.00  0.00      PROC H
ATOM  14001  CB  ALA    84     -11.696  11.660  10.133  1.00  0.50      PROC C
ATOM  14002  HB1 ALA    84     -11.783  12.281   9.214  1.00  0.00      PROC H
ATOM  14003  HB2 ALA    84     -12.423  12.081  10.849  1.00  0.00      PROC H
ATOM  14004  HB3 ALA    84     -11.991  10.616   9.908  1.00  0.00      PROC H
ATOM  14005  C   ALA    84      -9.193  11.431   9.724  1.00  1.00      PROC C
ATOM  14006  O   ALA    84      -8.138  12.068   9.719  1.00  1.00      PROC O
ATOM  14007  N   SER    85      -9.432  10.424   8.874  1.00  1.00      PROC N
ATOM  14008  HN  SER    85     -10.379  10.139   8.759  1.00  0.00      PROC H
ATOM  14009  CA  SER    85      -8.416   9.661   8.122  1.00  1.00      PROC C
ATOM  14010  HA  SER    85      -7.977   8.968   8.809  1.00  0.00      PROC H
ATOM  14011  CB  SER    85      -9.124   8.894   7.013  1.00  0.50      PROC C
ATOM  14012  HB1 SER    85     -10.135   8.568   7.352  1.00  0.00      PROC H
ATOM  14013  HB2 SER    85      -8.542   7.983   6.765  1.00  0.00      PROC H
ATOM  14014  OG  SER    85      -9.255   9.690   5.847  1.00  0.50      PROC O
ATOM  14015  HG1 SER    85      -8.379   9.884   5.494  1.00  0.00      PROC H
ATOM  14016  C   SER    85      -7.296  10.596   7.662  1.00  1.00      PROC C
ATOM  14017  O   SER    85      -6.142  10.355   8.034  1.00  1.00      PROC O
ATOM  14018  N   ASP    86      -7.579  11.647   6.889  1.00  1.00      PROC N
ATOM  14019  HN  ASP    86      -8.506  11.869   6.601  1.00  0.00      PROC H
ATOM  14020  CA  ASP    86      -6.578  12.662   6.531  1.00  1.00      PROC C
ATOM  14021  HA  ASP    86      -6.979  13.197   5.686  1.00  0.00      PROC H
ATOM  14022  CB  ASP    86      -6.336  13.614   7.704  1.00  0.50      PROC C
ATOM  14023  HB1 ASP    86      -5.578  13.224   8.409  1.00  0.00      PROC H
ATOM  14024  HB2 ASP    86      -7.285  13.774   8.255  1.00  0.00      PROC H
ATOM  14025  CG  ASP    86      -5.911  15.001   7.259  1.00  0.50      PROC C
ATOM  14026  OD1 ASP    86      -5.921  15.273   6.042  1.00  0.50      PROC O
ATOM  14027  OD2 ASP    86      -5.564  15.824   8.133  1.00  0.50      PROC O
ATOM  14028  C   ASP    86      -5.262  12.030   6.072  1.00  1.00      PROC C
ATOM  14029  O   ASP    86      -4.173  12.552   6.321  1.00  1.00      PROC O
ATOM  14030  N   ASP    87      -5.377  10.879   5.403  1.00  1.00      PROC N
ATOM  14031  HN  ASP    87      -6.279  10.619   5.109  1.00  0.00      PROC H
ATOM  14032  CA  ASP    87      -4.223  10.081   4.979  1.00  1.00      PROC C
ATOM  14033  HA  ASP    87      -4.612   9.191   4.509  1.00  0.00      PROC H
ATOM  14034  CB  ASP    87      -3.361  10.839   3.962  1.00  0.50      PROC C
ATOM  14035  HB1 ASP    87      -2.635  10.150   3.492  1.00  0.00      PROC H
ATOM  14036  HB2 ASP    87      -2.812  11.646   4.489  1.00  0.00      PROC H
ATOM  14037  CG  ASP    87      -4.187  11.497   2.873  1.00  0.50      PROC C
ATOM  14038  OD1 ASP    87      -4.556  10.801   1.903  1.00  0.50      PROC O
ATOM  14039  OD2 ASP    87      -4.465  12.709   2.984  1.00  0.50      PROC O
ATOM  14040  C   ASP    87      -3.377   9.633   6.171  1.00  1.00      PROC C
ATOM  14041  O   ASP    87      -2.145   9.624   6.108  1.00  1.00      PROC O
ATOM  14042  N   ARG    88      -4.033   9.259   7.273  1.00  1.00      PROC N
ATOM  14043  HN  ARG    88      -5.003   9.489   7.372  1.00  0.00      PROC H
ATOM  14044  CA  ARG    88      -3.339   8.723   8.447  1.00  1.00      PROC C
ATOM  14045  HA  ARG    88      -2.286   8.979   8.407  1.00  0.00      PROC H
ATOM  14046  CB  ARG    88      -3.927   9.281   9.737  1.00  0.50      PROC C
ATOM  14047  HB1 ARG    88      -3.450   8.748  10.592  1.00  0.00      PROC H
ATOM  14048  HB2 ARG    88      -5.015   9.047   9.762  1.00  0.00      PROC H
ATOM  14049  CG  ARG    88      -3.733  10.771   9.944  1.00  0.50      PROC C
ATOM  14050  HG1 ARG    88      -4.313  11.354   9.191  1.00  0.00      PROC H
ATOM  14051  HG2 ARG    88      -2.693  11.062   9.748  1.00  0.00      PROC H
ATOM  14052  CD  ARG    88      -4.160  11.182  11.343  1.00  0.50      PROC C
ATOM  14053  HD1 ARG    88      -3.895  12.259  11.486  1.00  0.00      PROC H
ATOM  14054  HD2 ARG    88      -3.568  10.617  12.096  1.00  0.00      PROC H
ATOM  14055  NE  ARG    88      -5.604  11.078  11.527  1.00  0.50      PROC N
ATOM  14056  HE  ARG    88      -6.212  11.674  10.982  1.00  0.00      PROC H
ATOM  14057  CZ  ARG    88      -6.197  10.176  12.304  1.00  0.50      PROC C
ATOM  14058  NH1 ARG    88      -5.467   9.294  12.975  1.00  0.50      PROC N
ATOM  14059 HH11 ARG    88      -4.490   9.357  12.854  1.00  0.00      PROC H
ATOM  14060 HH12 ARG    88      -5.926   8.673  13.592  1.00  0.00      PROC H
ATOM  14061  NH2 ARG    88      -7.518  10.156  12.411  1.00  0.50      PROC N
ATOM  14062 HH21 ARG    88      -8.008   9.446  12.888  1.00  0.00      PROC H
ATOM  14063 HH22 ARG    88      -7.959  11.051  12.206  1.00  0.00      PROC H
ATOM  14064  C   ARG    88      -3.443   7.201   8.416  1.00  1.00      PROC C
ATOM  14065  O   ARG    88      -4.241   6.583   9.123  1.00  1.00      PROC O
ATOM  14066  N   GLY    89      -2.616   6.583   7.571  1.00  1.00      PROC N
ATOM  14067  HN  GLY    89      -1.983   7.136   7.020  1.00  0.00      PROC H
ATOM  14068  CA  GLY    89      -2.606   5.131   7.522  1.00  1.00      PROC C
ATOM  14069  HA1 GLY    89      -1.997   4.836   6.681  1.00  0.00      PROC H
ATOM  14070  HA2 GLY    89      -3.624   4.774   7.445  1.00  0.00      PROC H
ATOM  14071  C   GLY    89      -1.999   4.518   8.769  1.00  1.00      PROC C
ATOM  14072  O   GLY    89      -2.712   3.959   9.608  1.00  1.00      PROC O
ATOM  14073  N   ILE    90      -0.679   4.611   8.910  1.00  1.00      PROC N
ATOM  14074  HN  ILE    90      -0.140   4.951   8.144  1.00  0.00      PROC H
ATOM  14075  CA  ILE    90      -0.006   4.263  10.156  1.00  1.00      PROC C
ATOM  14076  HA  ILE    90      -0.722   4.291  10.965  1.00  0.00      PROC H
ATOM  14077  CB  ILE    90       0.643   2.869  10.072  1.00  0.50      PROC C
ATOM  14078  HB  ILE    90      -0.071   2.189   9.548  1.00  0.00      PROC H
ATOM  14079  CG2 ILE    90       1.937   2.928   9.275  1.00  0.50      PROC C
ATOM  14080 HG21 ILE    90       2.741   3.400   9.881  1.00  0.00      PROC H
ATOM  14081 HG22 ILE    90       1.854   3.562   8.389  1.00  0.00      PROC H
ATOM  14082 HG23 ILE    90       2.296   1.923   8.981  1.00  0.00      PROC H
ATOM  14083  CG1 ILE    90       0.899   2.311  11.475  1.00  0.50      PROC C
ATOM  14084 HG11 ILE    90       1.389   3.076  12.113  1.00  0.00      PROC H
ATOM  14085 HG12 ILE    90       1.607   1.461  11.405  1.00  0.00      PROC H
ATOM  14086  CD  ILE    90      -0.352   1.824  12.174  1.00  0.50      PROC C
ATOM  14087  HD1 ILE    90      -0.837   1.012  11.593  1.00  0.00      PROC H
ATOM  14088  HD2 ILE    90      -1.089   2.647  12.298  1.00  0.00      PROC H
ATOM  14089  HD3 ILE    90      -0.112   1.432  13.188  1.00  0.00      PROC H
ATOM  14090  C   ILE    90       1.025   5.339  10.474  1.00  1.00      PROC C
ATOM  14091  O   ILE    90       1.557   5.400  11.587  1.00  1.00      PROC O
ATOM  14092  N   ASP    91       1.300   6.205   9.496  1.00  1.00      PROC N
ATOM  14093  HN  ASP    91       0.719   6.419   8.703  1.00  0.00      PROC H
ATOM  14094  CA  ASP    91       2.454   7.095   9.590  1.00  1.00      PROC C
ATOM  14095  HA  ASP    91       3.302   6.532   9.951  1.00  0.00      PROC H
ATOM  14096  CB  ASP    91       2.774   7.679   8.213  1.00  0.50      PROC C
ATOM  14097  HB1 ASP    91       3.195   6.900   7.546  1.00  0.00      PROC H
ATOM  14098  HB2 ASP    91       3.514   8.506   8.282  1.00  0.00      PROC H
ATOM  14099  CG  ASP    91       1.546   8.228   7.511  1.00  0.50      PROC C
ATOM  14100  OD1 ASP    91       0.431   8.077   8.053  1.00  0.50      PROC O
ATOM  14101  OD2 ASP    91       1.696   8.812   6.418  1.00  0.50      PROC O
ATOM  14102  C   ASP    91       2.230   8.211  10.603  1.00  1.00      PROC C
ATOM  14103  O   ASP    91       3.099   8.479  11.444  1.00  1.00      PROC O
ATOM  14104  N   VAL    92       1.080   8.884  10.534  1.00  1.00      PROC N
ATOM  14105  HN  VAL    92       0.472   8.697   9.748  1.00  0.00      PROC H
ATOM  14106  CA  VAL    92       0.876  10.082  11.344  1.00  1.00      PROC C
ATOM  14107  HA  VAL    92       1.707  10.744  11.198  1.00  0.00      PROC H
ATOM  14108  CB  VAL    92      -0.364  10.854  10.867  1.00  0.50      PROC C
ATOM  14109  HB  VAL    92      -1.213  10.134  10.849  1.00  0.00      PROC H
ATOM  14110  CG1 VAL    92      -0.686  11.986  11.830  1.00  0.50      PROC C
ATOM  14111 HG11 VAL    92       0.221  12.606  12.002  1.00  0.00      PROC H
ATOM  14112 HG12 VAL    92      -1.061  11.623  12.808  1.00  0.00      PROC H
ATOM  14113 HG13 VAL    92      -1.455  12.660  11.392  1.00  0.00      PROC H
ATOM  14114  CG2 VAL    92      -0.143  11.390   9.460  1.00  0.50      PROC C
ATOM  14115 HG21 VAL    92      -0.115  10.574   8.704  1.00  0.00      PROC H
ATOM  14116 HG22 VAL    92       0.814  11.952   9.394  1.00  0.00      PROC H
ATOM  14117 HG23 VAL    92      -0.951  12.094   9.169  1.00  0.00      PROC H
ATOM  14118  C   VAL    92       0.785   9.724  12.821  1.00  1.00      PROC C
ATOM  14119  O   VAL    92       1.425  10.360  13.666  1.00  1.00      PROC O
ATOM  14120  N   VAL    93       0.009   8.690  13.155  1.00  1.00      PROC N
ATOM  14121  HN  VAL    93      -0.459   8.175  12.446  1.00  0.00      PROC H
ATOM  14122  CA  VAL    93      -0.125   8.278  14.550  1.00  1.00      PROC C
ATOM  14123  HA  VAL    93      -0.426   9.138  15.132  1.00  0.00      PROC H
ATOM  14124  CB  VAL    93      -1.195   7.176  14.681  1.00  0.50      PROC C
ATOM  14125  HB  VAL    93      -2.146   7.588  14.265  1.00  0.00      PROC H
ATOM  14126  CG1 VAL    93      -0.805   5.947  13.871  1.00  0.50      PROC C
ATOM  14127 HG11 VAL    93       0.151   5.505  14.225  1.00  0.00      PROC H
ATOM  14128 HG12 VAL    93      -0.700   6.180  12.791  1.00  0.00      PROC H
ATOM  14129 HG13 VAL    93      -1.583   5.160  13.970  1.00  0.00      PROC H
ATOM  14130  CG2 VAL    93      -1.439   6.819  16.143  1.00  0.50      PROC C
ATOM  14131 HG21 VAL    93      -1.623   7.728  16.753  1.00  0.00      PROC H
ATOM  14132 HG22 VAL    93      -0.580   6.280  16.587  1.00  0.00      PROC H
ATOM  14133 HG23 VAL    93      -2.322   6.150  16.235  1.00  0.00      PROC H
ATOM  14134  C   VAL    93       1.224   7.826  15.104  1.00  1.00      PROC C
ATOM  14135  O   VAL    93       1.467   7.865  16.315  1.00  1.00      PROC O
ATOM  14136  N   ARG    94       2.132   7.412  14.217  1.00  1.00      PROC N
ATOM  14137  HN  ARG    94       1.965   7.432  13.234  1.00  0.00      PROC H
ATOM  14138  CA  ARG    94       3.435   6.935  14.669  1.00  1.00      PROC C
ATOM  14139  HA  ARG    94       3.357   6.464  15.637  1.00  0.00      PROC H
ATOM  14140  CB  ARG    94       3.992   5.905  13.686  1.00  0.50      PROC C
ATOM  14141  HB1 ARG    94       5.103   5.855  13.803  1.00  0.00      PROC H
ATOM  14142  HB2 ARG    94       3.781   6.245  12.648  1.00  0.00      PROC H
ATOM  14143  CG  ARG    94       3.467   4.496  13.904  1.00  0.50      PROC C
ATOM  14144  HG1 ARG    94       2.359   4.479  13.815  1.00  0.00      PROC H
ATOM  14145  HG2 ARG    94       3.724   4.190  14.947  1.00  0.00      PROC H
ATOM  14146  CD  ARG    94       4.087   3.522  12.916  1.00  0.50      PROC C
ATOM  14147  HD1 ARG    94       5.191   3.683  12.889  1.00  0.00      PROC H
ATOM  14148  HD2 ARG    94       3.663   3.723  11.904  1.00  0.00      PROC H
ATOM  14149  NE  ARG    94       3.863   2.134  13.303  1.00  0.50      PROC N
ATOM  14150  HE  ARG    94       3.586   1.966  14.251  1.00  0.00      PROC H
ATOM  14151  CZ  ARG    94       4.146   1.088  12.533  1.00  0.50      PROC C
ATOM  14152  NH1 ARG    94       4.668   1.273  11.327  1.00  0.50      PROC N
ATOM  14153 HH11 ARG    94       4.993   2.194  11.119  1.00  0.00      PROC H
ATOM  14154 HH12 ARG    94       5.086   0.527  10.821  1.00  0.00      PROC H
ATOM  14155  NH2 ARG    94       3.909  -0.142  12.966  1.00  0.50      PROC N
ATOM  14156 HH21 ARG    94       3.595  -0.201  13.909  1.00  0.00      PROC H
ATOM  14157 HH22 ARG    94       4.203  -0.907  12.413  1.00  0.00      PROC H
ATOM  14158  C   ARG    94       4.423   8.081  14.855  1.00  1.00      PROC C
ATOM  14159  O   ARG    94       5.269   8.031  15.755  1.00  1.00      PROC O
ATOM  14160  N   ASN    95       4.353   9.114  14.013  1.00  1.00      PROC N
ATOM  14161  HN  ASN    95       3.671   9.187  13.281  1.00  0.00      PROC H
ATOM  14162  CA  ASN    95       5.345  10.182  14.105  1.00  1.00      PROC C
ATOM  14163  HA  ASN    95       6.202   9.867  14.690  1.00  0.00      PROC H
ATOM  14164  CB  ASN    95       5.886  10.532  12.708  1.00  0.50      PROC C
ATOM  14165  HB1 ASN    95       6.340   9.622  12.265  1.00  0.00      PROC H
ATOM  14166  HB2 ASN    95       6.686  11.300  12.807  1.00  0.00      PROC H
ATOM  14167  CG  ASN    95       4.816  11.050  11.765  1.00  0.50      PROC C
ATOM  14168  OD1 ASN    95       3.654  11.186  12.137  1.00  0.50      PROC O
ATOM  14169  ND2 ASN    95       5.211  11.342  10.531  1.00  0.50      PROC N
ATOM  14170 HD21 ASN    95       4.527  11.692   9.894  1.00  0.00      PROC H
ATOM  14171 HD22 ASN    95       6.169  11.249  10.278  1.00  0.00      PROC H
ATOM  14172  C   ASN    95       4.809  11.423  14.822  1.00  1.00      PROC C
ATOM  14173  O   ASN    95       5.376  11.853  15.830  1.00  1.00      PROC O
ATOM  14174  N   GLN    96       3.705  11.992  14.333  1.00  1.00      PROC N
ATOM  14175  HN  GLN    96       3.240  11.584  13.540  1.00  0.00      PROC H
ATOM  14176  CA  GLN    96       3.260  13.298  14.810  1.00  1.00      PROC C
ATOM  14177  HA  GLN    96       4.111  13.968  14.794  1.00  0.00      PROC H
ATOM  14178  CB  GLN    96       2.165  13.846  13.892  1.00  0.50      PROC C
ATOM  14179  HB1 GLN    96       1.252  13.213  13.972  1.00  0.00      PROC H
ATOM  14180  HB2 GLN    96       2.531  13.730  12.841  1.00  0.00      PROC H
ATOM  14181  CG  GLN    96       1.818  15.305  14.141  1.00  0.50      PROC C
ATOM  14182  HG1 GLN    96       2.742  15.922  14.066  1.00  0.00      PROC H
ATOM  14183  HG2 GLN    96       1.403  15.425  15.166  1.00  0.00      PROC H
ATOM  14184  CD  GLN    96       0.811  15.843  13.143  1.00  0.50      PROC C
ATOM  14185  OE1 GLN    96       0.468  15.173  12.168  1.00  0.50      PROC O
ATOM  14186  NE2 GLN    96       0.333  17.058  13.383  1.00  0.50      PROC N
ATOM  14187 HE21 GLN    96      -0.361  17.426  12.777  1.00  0.00      PROC H
ATOM  14188 HE22 GLN    96       0.668  17.566  14.171  1.00  0.00      PROC H
ATOM  14189  C   GLN    96       2.765  13.236  16.252  1.00  1.00      PROC C
ATOM  14190  O   GLN    96       3.217  14.005  17.109  1.00  1.00      PROC O
ATOM  14191  N   ILE    97       1.820  12.336  16.530  1.00  1.00      PROC N
ATOM  14192  HN  ILE    97       1.499  11.724  15.810  1.00  0.00      PROC H
ATOM  14193  CA  ILE    97       1.279  12.217  17.881  1.00  1.00      PROC C
ATOM  14194  HA  ILE    97       0.941  13.192  18.207  1.00  0.00      PROC H
ATOM  14195  CB  ILE    97       0.089  11.237  17.895  1.00  0.50      PROC C
ATOM  14196  HB  ILE    97       0.414  10.277  17.425  1.00  0.00      PROC H
ATOM  14197  CG2 ILE    97      -0.349  10.942  19.322  1.00  0.50      PROC C
ATOM  14198 HG21 ILE    97      -0.660  11.880  19.833  1.00  0.00      PROC H
ATOM  14199 HG22 ILE    97       0.465  10.485  19.921  1.00  0.00      PROC H
ATOM  14200 HG23 ILE    97      -1.188  10.219  19.362  1.00  0.00      PROC H
ATOM  14201  CG1 ILE    97      -1.079  11.802  17.086  1.00  0.50      PROC C
ATOM  14202 HG11 ILE    97      -0.769  11.903  16.019  1.00  0.00      PROC H
ATOM  14203 HG12 ILE    97      -1.313  12.829  17.454  1.00  0.00      PROC H
ATOM  14204  CD  ILE    97      -2.330  10.954  17.155  1.00  0.50      PROC C
ATOM  14205  HD1 ILE    97      -2.803  11.010  18.159  1.00  0.00      PROC H
ATOM  14206  HD2 ILE    97      -2.096   9.892  16.932  1.00  0.00      PROC H
ATOM  14207  HD3 ILE    97      -3.085  11.300  16.421  1.00  0.00      PROC H
ATOM  14208  C   ILE    97       2.369  11.791  18.856  1.00  1.00      PROC C
ATOM  14209  O   ILE    97       2.445  12.292  19.984  1.00  1.00      PROC O
ATOM  14210  N   LYS    98       3.240  10.874  18.428  1.00  1.00      PROC N
ATOM  14211  HN  LYS    98       3.222  10.518  17.499  1.00  0.00      PROC H
ATOM  14212  CA  LYS    98       4.302  10.399  19.308  1.00  1.00      PROC C
ATOM  14213  HA  LYS    98       3.854  10.074  20.237  1.00  0.00      PROC H
ATOM  14214  CB  LYS    98       5.027   9.219  18.663  1.00  0.50      PROC C
ATOM  14215  HB1 LYS    98       5.651   9.575  17.806  1.00  0.00      PROC H
ATOM  14216  HB2 LYS    98       4.256   8.541  18.229  1.00  0.00      PROC H
ATOM  14217  CG  LYS    98       5.889   8.417  19.623  1.00  0.50      PROC C
ATOM  14218  HG1 LYS    98       5.267   8.197  20.501  1.00  0.00      PROC H
ATOM  14219  HG2 LYS    98       6.753   9.021  19.971  1.00  0.00      PROC H
ATOM  14220  CD  LYS    98       6.327   7.103  18.995  1.00  0.50      PROC C
ATOM  14221  HD1 LYS    98       6.899   7.323  18.061  1.00  0.00      PROC H
ATOM  14222  HD2 LYS    98       5.426   6.518  18.703  1.00  0.00      PROC H
ATOM  14223  CE  LYS    98       7.192   6.298  19.949  1.00  0.50      PROC C
ATOM  14224  HE1 LYS    98       6.595   6.064  20.861  1.00  0.00      PROC H
ATOM  14225  HE2 LYS    98       8.056   6.877  20.304  1.00  0.00      PROC H
ATOM  14226  NZ  LYS    98       7.592   4.988  19.365  1.00  0.50      PROC N
ATOM  14227  HZ1 LYS    98       8.414   5.144  18.731  1.00  0.00      PROC H
ATOM  14228  HZ2 LYS    98       6.855   4.546  18.777  1.00  0.00      PROC H
ATOM  14229  HZ3 LYS    98       7.914   4.322  20.099  1.00  0.00      PROC H
ATOM  14230  C   LYS    98       5.283  11.513  19.648  1.00  1.00      PROC C
ATOM  14231  O   LYS    98       5.718  11.633  20.799  1.00  1.00      PROC O
ATOM  14232  N   ASP    99       5.637  12.348  18.666  1.00  1.00      PROC N
ATOM  14233  HN  ASP    99       5.436  12.191  17.693  1.00  0.00      PROC H
ATOM  14234  CA  ASP    99       6.523  13.471  18.942  1.00  1.00      PROC C
ATOM  14235  HA  ASP    99       7.392  13.106  19.475  1.00  0.00      PROC H
ATOM  14236  CB  ASP    99       6.977  14.119  17.635  1.00  0.50      PROC C
ATOM  14237  HB1 ASP    99       7.507  15.078  17.826  1.00  0.00      PROC H
ATOM  14238  HB2 ASP    99       6.110  14.326  16.973  1.00  0.00      PROC H
ATOM  14239  CG  ASP    99       7.940  13.244  16.855  1.00  0.50      PROC C
ATOM  14240  OD1 ASP    99       8.760  13.797  16.091  1.00  0.50      PROC O
ATOM  14241  OD2 ASP    99       7.884  12.007  17.012  1.00  0.50      PROC O
ATOM  14242  C   ASP    99       5.845  14.494  19.845  1.00  1.00      PROC C
ATOM  14243  O   ASP    99       6.441  14.973  20.814  1.00  1.00      PROC O
ATOM  14244  N   PHE   100       4.585  14.830  19.550  1.00  1.00      PROC N
ATOM  14245  HN  PHE   100       4.134  14.440  18.740  1.00  0.00      PROC H
ATOM  14246  CA  PHE   100       3.875  15.809  20.368  1.00  1.00      PROC C
ATOM  14247  HA  PHE   100       4.477  16.708  20.379  1.00  0.00      PROC H
ATOM  14248  CB  PHE   100       2.504  16.108  19.762  1.00  0.50      PROC C
ATOM  14249  HB1 PHE   100       1.753  15.338  20.050  1.00  0.00      PROC H
ATOM  14250  HB2 PHE   100       2.586  16.060  18.652  1.00  0.00      PROC H
ATOM  14251  CG  PHE   100       1.969  17.466  20.118  1.00  0.50      PROC C
ATOM  14252  CD1 PHE   100       1.310  17.676  21.317  1.00  0.50      PROC C
ATOM  14253  HD1 PHE   100       1.209  16.857  22.008  1.00  0.00      PROC H
ATOM  14254  CE1 PHE   100       0.818  18.924  21.644  1.00  0.50      PROC C
ATOM  14255  HE1 PHE   100       0.275  19.064  22.569  1.00  0.00      PROC H
ATOM  14256  CZ  PHE   100       0.982  19.981  20.772  1.00  0.50      PROC C
ATOM  14257  HZ  PHE   100       0.580  20.956  21.018  1.00  0.00      PROC H
ATOM  14258  CD2 PHE   100       2.128  18.535  19.250  1.00  0.50      PROC C
ATOM  14259  HD2 PHE   100       2.641  18.388  18.307  1.00  0.00      PROC H
ATOM  14260  CE2 PHE   100       1.637  19.787  19.574  1.00  0.50      PROC C
ATOM  14261  HE2 PHE   100       1.761  20.604  18.874  1.00  0.00      PROC H
ATOM  14262  C   PHE   100       3.735  15.330  21.807  1.00  1.00      PROC C
ATOM  14263  O   PHE   100       3.735  16.140  22.742  1.00  1.00      PROC O
ATOM  14264  N   ALA   101       3.615  14.016  22.008  1.00  1.00      PROC N
ATOM  14265  HN  ALA   101       3.546  13.370  21.244  1.00  0.00      PROC H
ATOM  14266  CA  ALA   101       3.568  13.483  23.364  1.00  1.00      PROC C
ATOM  14267  HA  ALA   101       3.000  14.153  23.997  1.00  0.00      PROC H
ATOM  14268  CB  ALA   101       2.880  12.118  23.370  1.00  0.50      PROC C
ATOM  14269  HB1 ALA   101       3.437  11.403  22.723  1.00  0.00      PROC H
ATOM  14270  HB2 ALA   101       1.847  12.208  22.974  1.00  0.00      PROC H
ATOM  14271  HB3 ALA   101       2.835  11.700  24.398  1.00  0.00      PROC H
ATOM  14272  C   ALA   101       4.958  13.378  23.977  1.00  1.00      PROC C
ATOM  14273  O   ALA   101       5.092  13.361  25.205  1.00  1.00      PROC O
ATOM  14274  N   SER   102       5.999  13.308  23.145  1.00  1.00      PROC N
ATOM  14275  HN  SER   102       5.867  13.279  22.156  1.00  0.00      PROC H
ATOM  14276  CA  SER   102       7.366  13.182  23.630  1.00  1.00      PROC C
ATOM  14277  HA  SER   102       7.388  12.812  24.648  1.00  0.00      PROC H
ATOM  14278  CB  SER   102       8.142  12.173  22.772  1.00  0.50      PROC C
ATOM  14279  HB1 SER   102       9.230  12.203  23.020  1.00  0.00      PROC H
ATOM  14280  HB2 SER   102       8.035  12.409  21.692  1.00  0.00      PROC H
ATOM  14281  OG  SER   102       7.708  10.848  23.025  1.00  0.50      PROC O
ATOM  14282  HG1 SER   102       6.886  10.740  22.536  1.00  0.00      PROC H
ATOM  14283  C   SER   102       8.129  14.499  23.655  1.00  1.00      PROC C
ATOM  14284  O   SER   102       9.066  14.636  24.447  1.00  1.00      PROC O
ATOM  14285  N   THR   103       7.756  15.463  22.815  1.00  1.00      PROC N
ATOM  14286  HN  THR   103       7.015  15.298  22.164  1.00  0.00      PROC H
ATOM  14287  CA  THR   103       8.445  16.746  22.776  1.00  1.00      PROC C
ATOM  14288  HA  THR   103       9.511  16.585  22.866  1.00  0.00      PROC H
ATOM  14289  CB  THR   103       8.169  17.467  21.456  1.00  0.50      PROC C
ATOM  14290  HB  THR   103       7.092  17.371  21.185  1.00  0.00      PROC H
ATOM  14291  OG1 THR   103       8.961  16.881  20.415  1.00  0.50      PROC O
ATOM  14292  HG1 THR   103       8.605  15.998  20.264  1.00  0.00      PROC H
ATOM  14293  CG2 THR   103       8.501  18.945  21.571  1.00  0.50      PROC C
ATOM  14294 HG21 THR   103       9.525  19.080  21.978  1.00  0.00      PROC H
ATOM  14295 HG22 THR   103       7.786  19.505  22.205  1.00  0.00      PROC H
ATOM  14296 HG23 THR   103       8.482  19.412  20.563  1.00  0.00      PROC H
ATOM  14297  C   THR   103       8.000  17.601  23.955  1.00  1.00      PROC C
ATOM  14298  O   THR   103       6.808  17.887  24.109  1.00  1.00      PROC O
ATOM  14299  N   ARG   104       8.955  17.999  24.790  1.00  1.00      PROC N
ATOM  14300  HN  ARG   104       9.902  17.720  24.658  1.00  0.00      PROC H
ATOM  14301  CA  ARG   104       8.646  18.859  25.924  1.00  1.00      PROC C
ATOM  14302  HA  ARG   104       7.689  18.568  26.334  1.00  0.00      PROC H
ATOM  14303  CB  ARG   104       9.706  18.701  27.013  1.00  0.50      PROC C
ATOM  14304  HB1 ARG   104      10.688  19.043  26.600  1.00  0.00      PROC H
ATOM  14305  HB2 ARG   104       9.823  17.616  27.241  1.00  0.00      PROC H
ATOM  14306  CG  ARG   104       9.401  19.462  28.292  1.00  0.50      PROC C
ATOM  14307  HG1 ARG   104       8.555  18.971  28.824  1.00  0.00      PROC H
ATOM  14308  HG2 ARG   104       9.099  20.509  28.086  1.00  0.00      PROC H
ATOM  14309  CD  ARG   104      10.619  19.523  29.201  1.00  0.50      PROC C
ATOM  14310  HD1 ARG   104      11.431  20.088  28.681  1.00  0.00      PROC H
ATOM  14311  HD2 ARG   104      11.024  18.493  29.344  1.00  0.00      PROC H
ATOM  14312  NE  ARG   104      10.334  20.210  30.456  1.00  0.50      PROC N
ATOM  14313  HE  ARG   104      10.217  21.202  30.474  1.00  0.00      PROC H
ATOM  14314  CZ  ARG   104      10.218  19.602  31.632  1.00  0.50      PROC C
ATOM  14315  NH1 ARG   104      10.360  18.286  31.716  1.00  0.50      PROC N
ATOM  14316 HH11 ARG   104      10.546  17.767  30.892  1.00  0.00      PROC H
ATOM  14317 HH12 ARG   104      10.307  17.876  32.626  1.00  0.00      PROC H
ATOM  14318  NH2 ARG   104       9.959  20.308  32.723  1.00  0.50      PROC N
ATOM  14319 HH21 ARG   104       9.815  21.298  32.678  1.00  0.00      PROC H
ATOM  14320 HH22 ARG   104       9.693  19.881  33.583  1.00  0.00      PROC H
ATOM  14321  C   ARG   104       8.562  20.313  25.479  1.00  1.00      PROC C
ATOM  14322  O   ARG   104       9.383  20.788  24.691  1.00  1.00      PROC O
ATOM  14323  N   GLN   105       7.557  21.019  25.990  1.00  1.00      PROC N
ATOM  14324  HN  GLN   105       6.921  20.607  26.630  1.00  0.00      PROC H
ATOM  14325  CA  GLN   105       7.402  22.436  25.701  1.00  1.00      PROC C
ATOM  14326  HA  GLN   105       7.519  22.543  24.631  1.00  0.00      PROC H
ATOM  14327  CB  GLN   105       6.040  22.924  26.189  1.00  0.50      PROC C
ATOM  14328  HB1 GLN   105       6.172  23.306  27.212  1.00  0.00      PROC H
ATOM  14329  HB2 GLN   105       5.336  22.060  26.214  1.00  0.00      PROC H
ATOM  14330  CG  GLN   105       5.411  24.035  25.360  1.00  0.50      PROC C
ATOM  14331  HG1 GLN   105       5.902  24.998  25.622  1.00  0.00      PROC H
ATOM  14332  HG2 GLN   105       4.340  24.144  25.625  1.00  0.00      PROC H
ATOM  14333  CD  GLN   105       5.502  23.788  23.868  1.00  0.50      PROC C
ATOM  14334  OE1 GLN   105       5.163  22.711  23.380  1.00  0.50      PROC O
ATOM  14335  NE2 GLN   105       5.953  24.797  23.134  1.00  0.50      PROC N
ATOM  14336 HE21 GLN   105       6.067  24.591  22.164  1.00  0.00      PROC H
ATOM  14337 HE22 GLN   105       6.235  25.645  23.564  1.00  0.00      PROC H
ATOM  14338  C   GLN   105       8.541  23.225  26.347  1.00  1.00      PROC C
ATOM  14339  O   GLN   105       9.329  22.704  27.141  1.00  1.00      PROC O
ATOM  14340  N   ILE   106       8.626  24.506  26.005  1.00  1.00      PROC N
ATOM  14341  HN  ILE   106       8.018  24.894  25.330  1.00  0.00      PROC H
ATOM  14342  CA  ILE   106       9.747  25.332  26.443  1.00  1.00      PROC C
ATOM  14343  HA  ILE   106      10.608  24.701  26.619  1.00  0.00      PROC H
ATOM  14344  CB  ILE   106      10.123  26.342  25.335  1.00  0.50      PROC C
ATOM  14345  HB  ILE   106      10.458  25.751  24.444  1.00  0.00      PROC H
ATOM  14346  CG2 ILE   106       8.920  27.182  24.923  1.00  0.50      PROC C
ATOM  14347 HG21 ILE   106       8.538  27.794  25.764  1.00  0.00      PROC H
ATOM  14348 HG22 ILE   106       8.103  26.559  24.511  1.00  0.00      PROC H
ATOM  14349 HG23 ILE   106       9.230  27.891  24.122  1.00  0.00      PROC H
ATOM  14350  CG1 ILE   106      11.296  27.218  25.779  1.00  0.50      PROC C
ATOM  14351 HG11 ILE   106      11.059  27.776  26.706  1.00  0.00      PROC H
ATOM  14352 HG12 ILE   106      11.478  27.983  24.986  1.00  0.00      PROC H
ATOM  14353  CD  ILE   106      12.582  26.452  25.993  1.00  0.50      PROC C
ATOM  14354  HD1 ILE   106      12.820  25.815  25.111  1.00  0.00      PROC H
ATOM  14355  HD2 ILE   106      12.521  25.797  26.889  1.00  0.00      PROC H
ATOM  14356  HD3 ILE   106      13.437  27.148  26.141  1.00  0.00      PROC H
ATOM  14357  C   ILE   106       9.449  26.029  27.767  1.00  1.00      PROC C
ATOM  14358  O   ILE   106      10.320  26.134  28.633  1.00  1.00      PROC O
ATOM  14359  N   PHE   107       8.220  26.509  27.958  1.00  1.00      PROC N
ATOM  14360  HN  PHE   107       7.524  26.389  27.263  1.00  0.00      PROC H
ATOM  14361  CA  PHE   107       7.862  27.256  29.162  1.00  1.00      PROC C
ATOM  14362  HA  PHE   107       8.542  27.009  29.969  1.00  0.00      PROC H
ATOM  14363  CB  PHE   107       7.906  28.763  28.910  1.00  0.50      PROC C
ATOM  14364  HB1 PHE   107       7.483  29.321  29.774  1.00  0.00      PROC H
ATOM  14365  HB2 PHE   107       7.302  29.016  28.014  1.00  0.00      PROC H
ATOM  14366  CG  PHE   107       9.294  29.310  28.733  1.00  0.50      PROC C
ATOM  14367  CD1 PHE   107      10.210  29.260  29.769  1.00  0.50      PROC C
ATOM  14368  HD1 PHE   107       9.915  28.821  30.712  1.00  0.00      PROC H
ATOM  14369  CE1 PHE   107      11.487  29.766  29.609  1.00  0.50      PROC C
ATOM  14370  HE1 PHE   107      12.191  29.730  30.431  1.00  0.00      PROC H
ATOM  14371  CZ  PHE   107      11.859  30.332  28.407  1.00  0.50      PROC C
ATOM  14372  HZ  PHE   107      12.861  30.724  28.278  1.00  0.00      PROC H
ATOM  14373  CD2 PHE   107       9.679  29.886  27.533  1.00  0.50      PROC C
ATOM  14374  HD2 PHE   107       8.980  29.935  26.711  1.00  0.00      PROC H
ATOM  14375  CE2 PHE   107      10.954  30.393  27.367  1.00  0.50      PROC C
ATOM  14376  HE2 PHE   107      11.252  30.837  26.427  1.00  0.00      PROC H
ATOM  14377  C   PHE   107       6.488  26.839  29.672  1.00  1.00      PROC C
ATOM  14378  O   PHE   107       5.656  27.684  30.019  1.00  1.00      PROC O
ATOM  14379  N   SER   108       6.227  25.535  29.722  1.00  1.00      PROC N
ATOM  14380  HN  SER   108       6.927  24.858  29.508  1.00  0.00      PROC H
ATOM  14381  CA  SER   108       4.940  25.012  30.168  1.00  1.00      PROC C
ATOM  14382  HA  SER   108       4.225  25.817  30.262  1.00  0.00      PROC H
ATOM  14383  CB  SER   108       4.388  23.991  29.177  1.00  0.50      PROC C
ATOM  14384  HB1 SER   108       4.357  24.441  28.159  1.00  0.00      PROC H
ATOM  14385  HB2 SER   108       3.350  23.702  29.453  1.00  0.00      PROC H
ATOM  14386  OG  SER   108       5.193  22.825  29.160  1.00  0.50      PROC O
ATOM  14387  HG1 SER   108       5.386  22.573  30.081  1.00  0.00      PROC H
ATOM  14388  C   SER   108       5.108  24.377  31.545  1.00  1.00      PROC C
ATOM  14389  O   SER   108       6.130  23.743  31.825  1.00  1.00      PROC O
ATOM  14390  N   LYS   109       4.102  24.550  32.397  1.00  1.00      PROC N
ATOM  14391  HN  LYS   109       3.340  25.140  32.183  1.00  0.00      PROC H
ATOM  14392  CA  LYS   109       4.033  23.869  33.689  1.00  1.00      PROC C
ATOM  14393  HA  LYS   109       4.834  23.145  33.783  1.00  0.00      PROC H
ATOM  14394  CB  LYS   109       4.123  24.866  34.840  1.00  0.50      PROC C
ATOM  14395  HB1 LYS   109       5.194  25.163  34.944  1.00  0.00      PROC H
ATOM  14396  HB2 LYS   109       3.843  24.371  35.796  1.00  0.00      PROC H
ATOM  14397  CG  LYS   109       3.326  26.147  34.638  1.00  0.50      PROC C
ATOM  14398  HG1 LYS   109       2.241  25.906  34.714  1.00  0.00      PROC H
ATOM  14399  HG2 LYS   109       3.509  26.600  33.638  1.00  0.00      PROC H
ATOM  14400  CD  LYS   109       3.703  27.196  35.673  1.00  0.50      PROC C
ATOM  14401  HD1 LYS   109       4.672  27.642  35.347  1.00  0.00      PROC H
ATOM  14402  HD2 LYS   109       3.890  26.697  36.651  1.00  0.00      PROC H
ATOM  14403  CE  LYS   109       2.605  28.234  35.833  1.00  0.50      PROC C
ATOM  14404  HE1 LYS   109       1.807  27.855  36.509  1.00  0.00      PROC H
ATOM  14405  HE2 LYS   109       2.150  28.467  34.843  1.00  0.00      PROC H
ATOM  14406  NZ  LYS   109       3.128  29.512  36.386  1.00  0.50      PROC N
ATOM  14407  HZ1 LYS   109       3.825  29.917  35.734  1.00  0.00      PROC H
ATOM  14408  HZ2 LYS   109       3.599  29.357  37.304  1.00  0.00      PROC H
ATOM  14409  HZ3 LYS   109       2.325  30.165  36.521  1.00  0.00      PROC H
ATOM  14410  C   LYS   109       2.733  23.069  33.721  1.00  1.00      PROC C
ATOM  14411  O   LYS   109       1.686  23.576  34.133  1.00  1.00      PROC O
ATOM  14412  N   GLY   110       2.803  21.815  33.285  1.00  1.00      PROC N
ATOM  14413  HN  GLY   110       3.679  21.415  32.998  1.00  0.00      PROC H
ATOM  14414  CA  GLY   110       1.625  20.973  33.226  1.00  1.00      PROC C
ATOM  14415  HA1 GLY   110       0.760  21.562  32.963  1.00  0.00      PROC H
ATOM  14416  HA2 GLY   110       1.526  20.499  34.190  1.00  0.00      PROC H
ATOM  14417  C   GLY   110       1.732  19.853  32.210  1.00  1.00      PROC C
ATOM  14418  O   GLY   110       2.719  19.111  32.199  1.00  1.00      PROC O
ATOM  14419  N   PHE   111       0.721  19.719  31.353  1.00  1.00      PROC N
ATOM  14420  HN  PHE   111      -0.044  20.355  31.340  1.00  0.00      PROC H
ATOM  14421  CA  PHE   111       0.693  18.653  30.365  1.00  1.00      PROC C
ATOM  14422  HA  PHE   111       1.705  18.391  30.081  1.00  0.00      PROC H
ATOM  14423  CB  PHE   111      -0.022  17.406  30.899  1.00  0.50      PROC C
ATOM  14424  HB1 PHE   111       0.651  16.896  31.626  1.00  0.00      PROC H
ATOM  14425  HB2 PHE   111      -0.225  16.675  30.091  1.00  0.00      PROC H
ATOM  14426  CG  PHE   111      -1.321  17.700  31.596  1.00  0.50      PROC C
ATOM  14427  CD1 PHE   111      -2.502  17.796  30.879  1.00  0.50      PROC C
ATOM  14428  HD1 PHE   111      -2.492  17.667  29.804  1.00  0.00      PROC H
ATOM  14429  CE1 PHE   111      -3.698  18.065  31.518  1.00  0.50      PROC C
ATOM  14430  HE1 PHE   111      -4.601  18.153  30.930  1.00  0.00      PROC H
ATOM  14431  CZ  PHE   111      -3.723  18.241  32.887  1.00  0.50      PROC C
ATOM  14432  HZ  PHE   111      -4.658  18.461  33.386  1.00  0.00      PROC H
ATOM  14433  CD2 PHE   111      -1.362  17.877  32.969  1.00  0.50      PROC C
ATOM  14434  HD2 PHE   111      -0.449  17.801  33.543  1.00  0.00      PROC H
ATOM  14435  CE2 PHE   111      -2.555  18.147  33.614  1.00  0.50      PROC C
ATOM  14436  HE2 PHE   111      -2.599  18.271  34.687  1.00  0.00      PROC H
ATOM  14437  C   PHE   111       0.009  19.153  29.101  1.00  1.00      PROC C
ATOM  14438  O   PHE   111      -0.828  20.060  29.148  1.00  1.00      PROC O
ATOM  14439  N   LYS   112       0.373  18.551  27.974  1.00  1.00      PROC N
ATOM  14440  HN  LYS   112       1.048  17.818  27.974  1.00  0.00      PROC H
ATOM  14441  CA  LYS   112      -0.197  18.905  26.683  1.00  1.00      PROC C
ATOM  14442  HA  LYS   112      -0.513  19.937  26.693  1.00  0.00      PROC H
ATOM  14443  CB  LYS   112       0.831  18.707  25.568  1.00  0.50      PROC C
ATOM  14444  HB1 LYS   112       0.579  19.406  24.739  1.00  0.00      PROC H
ATOM  14445  HB2 LYS   112       0.769  17.670  25.153  1.00  0.00      PROC H
ATOM  14446  CG  LYS   112       2.270  18.913  26.010  1.00  0.50      PROC C
ATOM  14447  HG1 LYS   112       2.553  18.149  26.774  1.00  0.00      PROC H
ATOM  14448  HG2 LYS   112       2.406  19.917  26.463  1.00  0.00      PROC H
ATOM  14449  CD  LYS   112       3.238  18.736  24.851  1.00  0.50      PROC C
ATOM  14450  HD1 LYS   112       2.917  17.876  24.222  1.00  0.00      PROC H
ATOM  14451  HD2 LYS   112       4.244  18.481  25.263  1.00  0.00      PROC H
ATOM  14452  CE  LYS   112       3.335  20.000  24.015  1.00  0.50      PROC C
ATOM  14453  HE1 LYS   112       3.525  20.878  24.674  1.00  0.00      PROC H
ATOM  14454  HE2 LYS   112       2.401  20.192  23.449  1.00  0.00      PROC H
ATOM  14455  NZ  LYS   112       4.461  19.939  23.044  1.00  0.50      PROC N
ATOM  14456  HZ1 LYS   112       4.156  19.513  22.148  1.00  0.00      PROC H
ATOM  14457  HZ2 LYS   112       5.234  19.346  23.426  1.00  0.00      PROC H
ATOM  14458  HZ3 LYS   112       4.833  20.906  22.869  1.00  0.00      PROC H
ATOM  14459  C   LYS   112      -1.440  18.071  26.402  1.00  1.00      PROC C
ATOM  14460  O   LYS   112      -1.595  16.959  26.913  1.00  1.00      PROC O
ATOM  14461  N   LEU   113      -2.329  18.623  25.580  1.00  1.00      PROC N
ATOM  14462  HN  LEU   113      -2.191  19.526  25.167  1.00  0.00      PROC H
ATOM  14463  CA  LEU   113      -3.595  17.986  25.244  1.00  1.00      PROC C
ATOM  14464  HA  LEU   113      -3.646  17.008  25.700  1.00  0.00      PROC H
ATOM  14465  CB  LEU   113      -4.781  18.822  25.733  1.00  0.50      PROC C
ATOM  14466  HB1 LEU   113      -4.780  19.786  25.174  1.00  0.00      PROC H
ATOM  14467  HB2 LEU   113      -4.615  19.079  26.805  1.00  0.00      PROC H
ATOM  14468  CG  LEU   113      -6.160  18.173  25.602  1.00  0.50      PROC C
ATOM  14469  HG  LEU   113      -6.264  17.722  24.585  1.00  0.00      PROC H
ATOM  14470  CD1 LEU   113      -6.335  17.072  26.637  1.00  0.50      PROC C
ATOM  14471 HD11 LEU   113      -6.247  17.486  27.664  1.00  0.00      PROC H
ATOM  14472 HD12 LEU   113      -5.574  16.283  26.510  1.00  0.00      PROC H
ATOM  14473 HD13 LEU   113      -7.340  16.604  26.543  1.00  0.00      PROC H
ATOM  14474  CD2 LEU   113      -7.260  19.214  25.730  1.00  0.50      PROC C
ATOM  14475 HD21 LEU   113      -7.166  19.985  24.935  1.00  0.00      PROC H
ATOM  14476 HD22 LEU   113      -7.205  19.715  26.721  1.00  0.00      PROC H
ATOM  14477 HD23 LEU   113      -8.260  18.736  25.636  1.00  0.00      PROC H
ATOM  14478  C   LEU   113      -3.684  17.781  23.739  1.00  1.00      PROC C
ATOM  14479  O   LEU   113      -3.419  18.708  22.964  1.00  1.00      PROC O
ATOM  14480  N   ILE   114      -4.054  16.571  23.330  1.00  1.00      PROC N
ATOM  14481  HN  ILE   114      -4.192  15.833  23.989  1.00  0.00      PROC H
ATOM  14482  CA  ILE   114      -4.279  16.231  21.932  1.00  1.00      PROC C
ATOM  14483  HA  ILE   114      -4.216  17.117  21.318  1.00  0.00      PROC H
ATOM  14484  CB  ILE   114      -3.254  15.205  21.416  1.00  0.50      PROC C
ATOM  14485  HB  ILE   114      -3.335  14.271  22.024  1.00  0.00      PROC H
ATOM  14486  CG2 ILE   114      -3.537  14.852  19.966  1.00  0.50      PROC C
ATOM  14487 HG21 ILE   114      -3.482  15.757  19.322  1.00  0.00      PROC H
ATOM  14488 HG22 ILE   114      -4.542  14.412  19.841  1.00  0.00      PROC H
ATOM  14489 HG23 ILE   114      -2.797  14.114  19.590  1.00  0.00      PROC H
ATOM  14490  CG1 ILE   114      -1.828  15.743  21.560  1.00  0.50      PROC C
ATOM  14491 HG11 ILE   114      -1.827  16.854  21.560  1.00  0.00      PROC H
ATOM  14492 HG12 ILE   114      -1.227  15.411  20.683  1.00  0.00      PROC H
ATOM  14493  CD  ILE   114      -1.113  15.265  22.808  1.00  0.50      PROC C
ATOM  14494  HD1 ILE   114      -1.190  14.159  22.905  1.00  0.00      PROC H
ATOM  14495  HD2 ILE   114      -1.553  15.711  23.724  1.00  0.00      PROC H
ATOM  14496  HD3 ILE   114      -0.035  15.508  22.798  1.00  0.00      PROC H
ATOM  14497  C   ILE   114      -5.695  15.690  21.806  1.00  1.00      PROC C
ATOM  14498  O   ILE   114      -6.036  14.684  22.439  1.00  1.00      PROC O
ATOM  14499  N   ILE   115      -6.514  16.352  20.996  1.00  1.00      PROC N
ATOM  14500  HN  ILE   115      -6.180  17.102  20.417  1.00  0.00      PROC H
ATOM  14501  CA  ILE   115      -7.922  15.999  20.844  1.00  1.00      PROC C
ATOM  14502  HA  ILE   115      -8.176  15.193  21.509  1.00  0.00      PROC H
ATOM  14503  CB  ILE   115      -8.849  17.180  21.178  1.00  0.50      PROC C
ATOM  14504  HB  ILE   115      -9.897  16.919  20.889  1.00  0.00      PROC H
ATOM  14505  CG2 ILE   115      -8.822  17.468  22.668  1.00  0.50      PROC C
ATOM  14506 HG21 ILE   115      -8.004  16.907  23.167  1.00  0.00      PROC H
ATOM  14507 HG22 ILE   115      -9.778  17.174  23.139  1.00  0.00      PROC H
ATOM  14508 HG23 ILE   115      -8.639  18.539  22.891  1.00  0.00      PROC H
ATOM  14509  CG1 ILE   115      -8.448  18.441  20.410  1.00  0.50      PROC C
ATOM  14510 HG11 ILE   115      -8.395  18.267  19.317  1.00  0.00      PROC H
ATOM  14511 HG12 ILE   115      -7.437  18.772  20.740  1.00  0.00      PROC H
ATOM  14512  CD  ILE   115      -9.414  19.590  20.600  1.00  0.50      PROC C
ATOM  14513  HD1 ILE   115      -9.919  19.580  21.586  1.00  0.00      PROC H
ATOM  14514  HD2 ILE   115     -10.209  19.556  19.821  1.00  0.00      PROC H
ATOM  14515  HD3 ILE   115      -8.904  20.572  20.505  1.00  0.00      PROC H
ATOM  14516  C   ILE   115      -8.146  15.499  19.422  1.00  1.00      PROC C
ATOM  14517  O   ILE   115      -7.862  16.212  18.452  1.00  1.00      PROC O
ATOM  14518  N   LEU   116      -8.653  14.271  19.303  1.00  1.00      PROC N
ATOM  14519  HN  LEU   116      -8.883  13.747  20.126  1.00  0.00      PROC H
ATOM  14520  CA  LEU   116      -8.922  13.631  18.020  1.00  1.00      PROC C
ATOM  14521  HA  LEU   116      -8.465  14.193  17.218  1.00  0.00      PROC H
ATOM  14522  CB  LEU   116      -8.375  12.205  17.986  1.00  0.50      PROC C
ATOM  14523  HB1 LEU   116      -8.878  11.673  17.144  1.00  0.00      PROC H
ATOM  14524  HB2 LEU   116      -8.667  11.686  18.926  1.00  0.00      PROC H
ATOM  14525  CG  LEU   116      -6.878  11.998  17.750  1.00  0.50      PROC C
ATOM  14526  HG  LEU   116      -6.567  12.649  16.910  1.00  0.00      PROC H
ATOM  14527  CD1 LEU   116      -6.066  12.360  18.986  1.00  0.50      PROC C
ATOM  14528 HD11 LEU   116      -6.369  11.733  19.851  1.00  0.00      PROC H
ATOM  14529 HD12 LEU   116      -6.225  13.423  19.254  1.00  0.00      PROC H
ATOM  14530 HD13 LEU   116      -4.982  12.209  18.799  1.00  0.00      PROC H
ATOM  14531  CD2 LEU   116      -6.601  10.565  17.324  1.00  0.50      PROC C
ATOM  14532 HD21 LEU   116      -7.144  10.328  16.384  1.00  0.00      PROC H
ATOM  14533 HD22 LEU   116      -6.935   9.856  18.112  1.00  0.00      PROC H
ATOM  14534 HD23 LEU   116      -5.514  10.414  17.151  1.00  0.00      PROC H
ATOM  14535  C   LEU   116     -10.426  13.640  17.783  1.00  1.00      PROC C
ATOM  14536  O   LEU   116     -11.190  13.098  18.588  1.00  1.00      PROC O
ATOM  14537  N   ASP   117     -10.849  14.254  16.685  1.00  1.00      PROC N
ATOM  14538  HN  ASP   117     -10.212  14.712  16.057  1.00  0.00      PROC H
ATOM  14539  CA  ASP   117     -12.253  14.311  16.319  1.00  1.00      PROC C
ATOM  14540  HA  ASP   117     -12.843  14.327  17.212  1.00  0.00      PROC H
ATOM  14541  CB  ASP   117     -12.554  15.598  15.548  1.00  0.50      PROC C
ATOM  14542  HB1 ASP   117     -12.181  15.535  14.502  1.00  0.00      PROC H
ATOM  14543  HB2 ASP   117     -12.042  16.451  16.039  1.00  0.00      PROC H
ATOM  14544  CG  ASP   117     -14.038  15.920  15.488  1.00  0.50      PROC C
ATOM  14545  OD1 ASP   117     -14.863  14.982  15.474  1.00  0.50      PROC O
ATOM  14546  OD2 ASP   117     -14.380  17.120  15.453  1.00  0.50      PROC O
ATOM  14547  C   ASP   117     -12.634  13.092  15.483  1.00  1.00      PROC C
ATOM  14548  O   ASP   117     -11.877  12.643  14.617  1.00  1.00      PROC O
ATOM  14549  N   GLU   118     -13.832  12.565  15.760  1.00  1.00      PROC N
ATOM  14550  HN  GLU   118     -14.459  13.122  16.297  1.00  0.00      PROC H
ATOM  14551  CA  GLU   118     -14.425  11.423  15.061  1.00  1.00      PROC C
ATOM  14552  HA  GLU   118     -15.178  11.012  15.716  1.00  0.00      PROC H
ATOM  14553  CB  GLU   118     -15.120  11.903  13.773  1.00  0.50      PROC C
ATOM  14554  HB1 GLU   118     -15.762  12.762  14.090  1.00  0.00      PROC H
ATOM  14555  HB2 GLU   118     -15.793  11.100  13.413  1.00  0.00      PROC H
ATOM  14556  CG  GLU   118     -14.217  12.313  12.613  1.00  0.50      PROC C
ATOM  14557  HG1 GLU   118     -13.945  11.414  12.026  1.00  0.00      PROC H
ATOM  14558  HG2 GLU   118     -13.303  12.844  12.914  1.00  0.00      PROC H
ATOM  14559  CD  GLU   118     -14.886  13.298  11.674  1.00  0.50      PROC C
ATOM  14560  OE1 GLU   118     -16.058  13.655  11.918  1.00  0.50      PROC O
ATOM  14561  OE2 GLU   118     -14.238  13.715  10.692  1.00  0.50      PROC O
ATOM  14562  C   GLU   118     -13.416  10.308  14.789  1.00  1.00      PROC C
ATOM  14563  O   GLU   118     -13.412   9.698  13.715  1.00  1.00      PROC O
ATOM  14564  N   ALA   119     -12.589   9.997  15.790  1.00  1.00      PROC N
ATOM  14565  HN  ALA   119     -12.687  10.481  16.656  1.00  0.00      PROC H
ATOM  14566  CA  ALA   119     -11.525   9.012  15.635  1.00  1.00      PROC C
ATOM  14567  HA  ALA   119     -11.011   9.240  14.710  1.00  0.00      PROC H
ATOM  14568  CB  ALA   119     -10.539   9.121  16.799  1.00  0.50      PROC C
ATOM  14569  HB1 ALA   119     -10.946   8.619  17.700  1.00  0.00      PROC H
ATOM  14570  HB2 ALA   119     -10.368  10.190  17.041  1.00  0.00      PROC H
ATOM  14571  HB3 ALA   119      -9.569   8.652  16.543  1.00  0.00      PROC H
ATOM  14572  C   ALA   119     -12.036   7.580  15.532  1.00  1.00      PROC C
ATOM  14573  O   ALA   119     -11.218   6.652  15.533  1.00  1.00      PROC O
ATOM  14574  N   ASP   120     -13.350   7.370  15.450  1.00  1.00      PROC N
ATOM  14575  HN  ASP   120     -13.996   8.131  15.387  1.00  0.00      PROC H
ATOM  14576  CA  ASP   120     -13.895   6.026  15.312  1.00  1.00      PROC C
ATOM  14577  HA  ASP   120     -13.418   5.382  16.030  1.00  0.00      PROC H
ATOM  14578  CB  ASP   120     -15.404   6.039  15.593  1.00  0.50      PROC C
ATOM  14579  HB1 ASP   120     -15.579   6.358  16.641  1.00  0.00      PROC H
ATOM  14580  HB2 ASP   120     -15.832   5.024  15.464  1.00  0.00      PROC H
ATOM  14581  CG  ASP   120     -16.175   6.983  14.678  1.00  0.50      PROC C
ATOM  14582  OD1 ASP   120     -15.987   6.935  13.444  1.00  0.50      PROC O
ATOM  14583  OD2 ASP   120     -16.980   7.780  15.203  1.00  0.50      PROC O
ATOM  14584  C   ASP   120     -13.625   5.406  13.946  1.00  1.00      PROC C
ATOM  14585  O   ASP   120     -13.847   4.203  13.778  1.00  1.00      PROC O
ATOM  14586  N   ALA   121     -13.154   6.189  12.976  1.00  1.00      PROC N
ATOM  14587  HN  ALA   121     -13.130   7.178  13.117  1.00  0.00      PROC H
ATOM  14588  CA  ALA   121     -12.882   5.683  11.637  1.00  1.00      PROC C
ATOM  14589  HA  ALA   121     -13.571   4.878  11.418  1.00  0.00      PROC H
ATOM  14590  CB  ALA   121     -13.104   6.791  10.602  1.00  0.50      PROC C
ATOM  14591  HB1 ALA   121     -12.442   7.661  10.800  1.00  0.00      PROC H
ATOM  14592  HB2 ALA   121     -14.154   7.156  10.667  1.00  0.00      PROC H
ATOM  14593  HB3 ALA   121     -12.931   6.434   9.566  1.00  0.00      PROC H
ATOM  14594  C   ALA   121     -11.478   5.115  11.485  1.00  1.00      PROC C
ATOM  14595  O   ALA   121     -11.076   4.795  10.362  1.00  1.00      PROC O
ATOM  14596  N   MET   122     -10.726   4.985  12.574  1.00  1.00      PROC N
ATOM  14597  HN  MET   122     -11.097   5.258  13.460  1.00  0.00      PROC H
ATOM  14598  CA  MET   122      -9.374   4.452  12.502  1.00  1.00      PROC C
ATOM  14599  HA  MET   122      -8.891   4.845  11.615  1.00  0.00      PROC H
ATOM  14600  CB  MET   122      -8.569   4.865  13.733  1.00  0.50      PROC C
ATOM  14601  HB1 MET   122      -7.582   4.351  13.715  1.00  0.00      PROC H
ATOM  14602  HB2 MET   122      -9.120   4.512  14.638  1.00  0.00      PROC H
ATOM  14603  CG  MET   122      -8.342   6.362  13.855  1.00  0.50      PROC C
ATOM  14604  HG1 MET   122      -9.304   6.899  13.693  1.00  0.00      PROC H
ATOM  14605  HG2 MET   122      -7.651   6.685  13.045  1.00  0.00      PROC H
ATOM  14606  SD  MET   122      -7.695   6.834  15.470  1.00  0.50      PROC S
ATOM  14607  CE  MET   122      -6.204   5.844  15.540  1.00  0.50      PROC C
ATOM  14608  HE1 MET   122      -5.593   5.972  14.623  1.00  0.00      PROC H
ATOM  14609  HE2 MET   122      -6.448   4.767  15.652  1.00  0.00      PROC H
ATOM  14610  HE3 MET   122      -5.575   6.134  16.405  1.00  0.00      PROC H
ATOM  14611  C   MET   122      -9.399   2.933  12.383  1.00  1.00      PROC C
ATOM  14612  O   MET   122     -10.295   2.261  12.901  1.00  1.00      PROC O
ATOM  14613  N   THR   123      -8.396   2.396  11.694  1.00  1.00      PROC N
ATOM  14614  HN  THR   123      -7.688   2.947  11.260  1.00  0.00      PROC H
ATOM  14615  CA  THR   123      -8.279   0.957  11.529  1.00  1.00      PROC C
ATOM  14616  HA  THR   123      -9.251   0.586  11.290  1.00  0.00      PROC H
ATOM  14617  CB  THR   123      -7.342   0.618  10.369  1.00  0.50      PROC C
ATOM  14618  HB  THR   123      -7.185  -0.485  10.300  1.00  0.00      PROC H
ATOM  14619  OG1 THR   123      -6.074   1.254  10.575  1.00  0.50      PROC O
ATOM  14620  HG1 THR   123      -5.707   1.428   9.698  1.00  0.00      PROC H
ATOM  14621  CG2 THR   123      -7.935   1.094   9.052  1.00  0.50      PROC C
ATOM  14622 HG21 THR   123      -8.068   2.199   9.040  1.00  0.00      PROC H
ATOM  14623 HG22 THR   123      -8.921   0.619   8.870  1.00  0.00      PROC H
ATOM  14624 HG23 THR   123      -7.225   0.816   8.250  1.00  0.00      PROC H
ATOM  14625  C   THR   123      -7.771   0.311  12.817  1.00  1.00      PROC C
ATOM  14626  O   THR   123      -7.352   0.988  13.759  1.00  1.00      PROC O
ATOM  14627  N   ASN   124      -7.818  -1.023  12.845  1.00  1.00      PROC N
ATOM  14628  HN  ASN   124      -8.282  -1.541  12.131  1.00  0.00      PROC H
ATOM  14629  CA  ASN   124      -7.405  -1.751  14.041  1.00  1.00      PROC C
ATOM  14630  HA  ASN   124      -7.960  -1.323  14.868  1.00  0.00      PROC H
ATOM  14631  CB  ASN   124      -7.701  -3.242  13.874  1.00  0.50      PROC C
ATOM  14632  HB1 ASN   124      -6.794  -3.818  13.583  1.00  0.00      PROC H
ATOM  14633  HB2 ASN   124      -8.447  -3.380  13.059  1.00  0.00      PROC H
ATOM  14634  CG  ASN   124      -8.320  -3.853  15.114  1.00  0.50      PROC C
ATOM  14635  OD1 ASN   124      -8.974  -3.167  15.899  1.00  0.50      PROC O
ATOM  14636  ND2 ASN   124      -8.116  -5.153  15.299  1.00  0.50      PROC N
ATOM  14637 HD21 ASN   124      -8.445  -5.527  16.163  1.00  0.00      PROC H
ATOM  14638 HD22 ASN   124      -7.556  -5.673  14.659  1.00  0.00      PROC H
ATOM  14639  C   ASN   124      -5.930  -1.528  14.346  1.00  1.00      PROC C
ATOM  14640  O   ASN   124      -5.547  -1.369  15.512  1.00  1.00      PROC O
ATOM  14641  N   ALA   125      -5.085  -1.509  13.313  1.00  1.00      PROC N
ATOM  14642  HN  ALA   125      -5.405  -1.674  12.388  1.00  0.00      PROC H
ATOM  14643  CA  ALA   125      -3.663  -1.253  13.524  1.00  1.00      PROC C
ATOM  14644  HA  ALA   125      -3.300  -1.924  14.293  1.00  0.00      PROC H
ATOM  14645  CB  ALA   125      -2.889  -1.497  12.230  1.00  0.50      PROC C
ATOM  14646  HB1 ALA   125      -3.255  -0.828  11.422  1.00  0.00      PROC H
ATOM  14647  HB2 ALA   125      -3.021  -2.552  11.903  1.00  0.00      PROC H
ATOM  14648  HB3 ALA   125      -1.802  -1.316  12.381  1.00  0.00      PROC H
ATOM  14649  C   ALA   125      -3.435   0.167  14.032  1.00  1.00      PROC C
ATOM  14650  O   ALA   125      -2.620   0.394  14.934  1.00  1.00      PROC O
ATOM  14651  N   ALA   126      -4.152   1.136  13.459  1.00  1.00      PROC N
ATOM  14652  HN  ALA   126      -4.809   0.967  12.727  1.00  0.00      PROC H
ATOM  14653  CA  ALA   126      -4.029   2.515  13.921  1.00  1.00      PROC C
ATOM  14654  HA  ALA   126      -2.981   2.788  13.921  1.00  0.00      PROC H
ATOM  14655  CB  ALA   126      -4.792   3.452  12.985  1.00  0.50      PROC C
ATOM  14656  HB1 ALA   126      -5.867   3.178  12.944  1.00  0.00      PROC H
ATOM  14657  HB2 ALA   126      -4.382   3.378  11.953  1.00  0.00      PROC H
ATOM  14658  HB3 ALA   126      -4.693   4.509  13.307  1.00  0.00      PROC H
ATOM  14659  C   ALA   126      -4.525   2.662  15.353  1.00  1.00      PROC C
ATOM  14660  O   ALA   126      -3.919   3.384  16.154  1.00  1.00      PROC O
ATOM  14661  N   GLN   127      -5.618   1.979  15.699  1.00  1.00      PROC N
ATOM  14662  HN  GLN   127      -6.138   1.436  15.030  1.00  0.00      PROC H
ATOM  14663  CA  GLN   127      -6.127   2.045  17.066  1.00  1.00      PROC C
ATOM  14664  HA  GLN   127      -6.217   3.082  17.359  1.00  0.00      PROC H
ATOM  14665  CB  GLN   127      -7.502   1.384  17.146  1.00  0.50      PROC C
ATOM  14666  HB1 GLN   127      -7.781   1.242  18.218  1.00  0.00      PROC H
ATOM  14667  HB2 GLN   127      -7.435   0.366  16.689  1.00  0.00      PROC H
ATOM  14668  CG  GLN   127      -8.607   2.177  16.469  1.00  0.50      PROC C
ATOM  14669  HG1 GLN   127      -8.356   2.358  15.404  1.00  0.00      PROC H
ATOM  14670  HG2 GLN   127      -8.707   3.173  16.955  1.00  0.00      PROC H
ATOM  14671  CD  GLN   127      -9.954   1.487  16.542  1.00  0.50      PROC C
ATOM  14672  OE1 GLN   127     -10.151   0.569  17.338  1.00  0.50      PROC O
ATOM  14673  NE2 GLN   127     -10.888   1.925  15.708  1.00  0.50      PROC N
ATOM  14674 HE21 GLN   127     -11.813   1.556  15.779  1.00  0.00      PROC H
ATOM  14675 HE22 GLN   127     -10.652   2.520  14.938  1.00  0.00      PROC H
ATOM  14676  C   GLN   127      -5.157   1.398  18.046  1.00  1.00      PROC C
ATOM  14677  O   GLN   127      -4.983   1.887  19.169  1.00  1.00      PROC O
ATOM  14678  N   ASN   128      -4.507   0.306  17.640  1.00  1.00      PROC N
ATOM  14679  HN  ASN   128      -4.716  -0.136  16.764  1.00  0.00      PROC H
ATOM  14680  CA  ASN   128      -3.508  -0.321  18.499  1.00  1.00      PROC C
ATOM  14681  HA  ASN   128      -3.950  -0.529  19.451  1.00  0.00      PROC H
ATOM  14682  CB  ASN   128      -3.082  -1.665  17.912  1.00  0.50      PROC C
ATOM  14683  HB1 ASN   128      -2.146  -1.954  18.393  1.00  0.00      PROC H
ATOM  14684  HB2 ASN   128      -2.896  -1.557  16.823  1.00  0.00      PROC H
ATOM  14685  CG  ASN   128      -4.091  -2.763  18.179  1.00  0.50      PROC C
ATOM  14686  OD1 ASN   128      -4.709  -2.809  19.242  1.00  0.50      PROC O
ATOM  14687  ND2 ASN   128      -4.261  -3.658  17.213  1.00  0.50      PROC N
ATOM  14688 HD21 ASN   128      -4.870  -4.419  17.407  1.00  0.00      PROC H
ATOM  14689 HD22 ASN   128      -3.701  -3.617  16.396  1.00  0.00      PROC H
ATOM  14690  C   ASN   128      -2.301   0.589  18.693  1.00  1.00      PROC C
ATOM  14691  O   ASN   128      -1.791   0.726  19.813  1.00  1.00      PROC O
ATOM  14692  N   ALA   129      -1.830   1.218  17.615  1.00  1.00      PROC N
ATOM  14693  HN  ALA   129      -2.202   1.046  16.701  1.00  0.00      PROC H
ATOM  14694  CA  ALA   129      -0.732   2.171  17.733  1.00  1.00      PROC C
ATOM  14695  HA  ALA   129       0.118   1.672  18.181  1.00  0.00      PROC H
ATOM  14696  CB  ALA   129      -0.341   2.694  16.351  1.00  0.50      PROC C
ATOM  14697  HB1 ALA   129      -1.188   3.224  15.866  1.00  0.00      PROC H
ATOM  14698  HB2 ALA   129      -0.056   1.837  15.703  1.00  0.00      PROC H
ATOM  14699  HB3 ALA   129       0.535   3.351  16.384  1.00  0.00      PROC H
ATOM  14700  C   ALA   129      -1.105   3.321  18.660  1.00  1.00      PROC C
ATOM  14701  O   ALA   129      -0.305   3.742  19.504  1.00  1.00      PROC O
ATOM  14702  N   LEU   130      -2.334   3.826  18.530  1.00  1.00      PROC N
ATOM  14703  HN  LEU   130      -2.949   3.494  17.811  1.00  0.00      PROC H
ATOM  14704  CA  LEU   130      -2.776   4.933  19.371  1.00  1.00      PROC C
ATOM  14705  HA  LEU   130      -2.033   5.717  19.310  1.00  0.00      PROC H
ATOM  14706  CB  LEU   130      -4.123   5.461  18.878  1.00  0.50      PROC C
ATOM  14707  HB1 LEU   130      -4.838   4.609  18.815  1.00  0.00      PROC H
ATOM  14708  HB2 LEU   130      -3.976   5.837  17.842  1.00  0.00      PROC H
ATOM  14709  CG  LEU   130      -4.765   6.569  19.716  1.00  0.50      PROC C
ATOM  14710  HG  LEU   130      -4.922   6.200  20.759  1.00  0.00      PROC H
ATOM  14711  CD1 LEU   130      -3.866   7.794  19.768  1.00  0.50      PROC C
ATOM  14712 HD11 LEU   130      -3.684   8.192  18.747  1.00  0.00      PROC H
ATOM  14713 HD12 LEU   130      -2.884   7.556  20.232  1.00  0.00      PROC H
ATOM  14714 HD13 LEU   130      -4.337   8.598  20.374  1.00  0.00      PROC H
ATOM  14715  CD2 LEU   130      -6.135   6.932  19.166  1.00  0.50      PROC C
ATOM  14716 HD21 LEU   130      -6.760   6.024  19.023  1.00  0.00      PROC H
ATOM  14717 HD22 LEU   130      -6.039   7.450  18.188  1.00  0.00      PROC H
ATOM  14718 HD23 LEU   130      -6.667   7.616  19.862  1.00  0.00      PROC H
ATOM  14719  C   LEU   130      -2.873   4.527  20.836  1.00  1.00      PROC C
ATOM  14720  O   LEU   130      -2.449   5.288  21.713  1.00  1.00      PROC O
ATOM  14721  N   ARG   131      -3.418   3.343  21.125  1.00  1.00      PROC N
ATOM  14722  HN  ARG   131      -3.768   2.745  20.397  1.00  0.00      PROC H
ATOM  14723  CA  ARG   131      -3.526   2.918  22.518  1.00  1.00      PROC C
ATOM  14724  HA  ARG   131      -3.968   3.731  23.079  1.00  0.00      PROC H
ATOM  14725  CB  ARG   131      -4.429   1.686  22.636  1.00  0.50      PROC C
ATOM  14726  HB1 ARG   131      -5.396   1.918  22.130  1.00  0.00      PROC H
ATOM  14727  HB2 ARG   131      -4.655   1.534  23.718  1.00  0.00      PROC H
ATOM  14728  CG  ARG   131      -3.858   0.405  22.061  1.00  0.50      PROC C
ATOM  14729  HG1 ARG   131      -2.800   0.209  22.330  1.00  0.00      PROC H
ATOM  14730  HG2 ARG   131      -3.897   0.548  20.974  1.00  0.00      PROC H
ATOM  14731  CD  ARG   131      -4.676  -0.804  22.482  1.00  0.50      PROC C
ATOM  14732  HD1 ARG   131      -4.688  -1.554  21.651  1.00  0.00      PROC H
ATOM  14733  HD2 ARG   131      -5.740  -0.506  22.626  1.00  0.00      PROC H
ATOM  14734  NE  ARG   131      -4.179  -1.392  23.722  1.00  0.50      PROC N
ATOM  14735  HE  ARG   131      -4.515  -1.045  24.582  1.00  0.00      PROC H
ATOM  14736  CZ  ARG   131      -3.351  -2.430  23.777  1.00  0.50      PROC C
ATOM  14737  NH1 ARG   131      -2.927  -3.001  22.658  1.00  0.50      PROC N
ATOM  14738 HH11 ARG   131      -3.125  -2.688  21.724  1.00  0.00      PROC H
ATOM  14739 HH12 ARG   131      -2.493  -3.893  22.583  1.00  0.00      PROC H
ATOM  14740  NH2 ARG   131      -2.950  -2.899  24.951  1.00  0.50      PROC N
ATOM  14741 HH21 ARG   131      -2.554  -3.808  24.924  1.00  0.00      PROC H
ATOM  14742 HH22 ARG   131      -3.191  -2.462  25.801  1.00  0.00      PROC H
ATOM  14743  C   ARG   131      -2.151   2.655  23.121  1.00  1.00      PROC C
ATOM  14744  O   ARG   131      -1.923   2.947  24.299  1.00  1.00      PROC O
ATOM  14745  N   ARG   132      -1.211   2.138  22.325  1.00  1.00      PROC N
ATOM  14746  HN  ARG   132      -1.378   1.890  21.365  1.00  0.00      PROC H
ATOM  14747  CA  ARG   132       0.140   1.938  22.842  1.00  1.00      PROC C
ATOM  14748  HA  ARG   132       0.103   1.513  23.831  1.00  0.00      PROC H
ATOM  14749  CB  ARG   132       0.950   1.070  21.881  1.00  0.50      PROC C
ATOM  14750  HB1 ARG   132       2.013   1.055  22.220  1.00  0.00      PROC H
ATOM  14751  HB2 ARG   132       0.931   1.509  20.856  1.00  0.00      PROC H
ATOM  14752  CG  ARG   132       0.502  -0.381  21.830  1.00  0.50      PROC C
ATOM  14753  HG1 ARG   132       1.275  -0.994  21.315  1.00  0.00      PROC H
ATOM  14754  HG2 ARG   132      -0.428  -0.491  21.236  1.00  0.00      PROC H
ATOM  14755  CD  ARG   132       0.231  -0.929  23.222  1.00  0.50      PROC C
ATOM  14756  HD1 ARG   132      -0.266  -1.920  23.106  1.00  0.00      PROC H
ATOM  14757  HD2 ARG   132      -0.518  -0.338  23.788  1.00  0.00      PROC H
ATOM  14758  NE  ARG   132       1.447  -1.019  24.025  1.00  0.50      PROC N
ATOM  14759  HE  ARG   132       1.733  -0.264  24.627  1.00  0.00      PROC H
ATOM  14760  CZ  ARG   132       2.100  -2.151  24.265  1.00  0.50      PROC C
ATOM  14761  NH1 ARG   132       1.653  -3.296  23.766  1.00  0.50      PROC N
ATOM  14762 HH11 ARG   132       0.936  -3.253  23.092  1.00  0.00      PROC H
ATOM  14763 HH12 ARG   132       2.243  -4.099  23.916  1.00  0.00      PROC H
ATOM  14764  NH2 ARG   132       3.199  -2.141  25.008  1.00  0.50      PROC N
ATOM  14765 HH21 ARG   132       3.380  -1.338  25.582  1.00  0.00      PROC H
ATOM  14766 HH22 ARG   132       3.735  -2.972  25.187  1.00  0.00      PROC H
ATOM  14767  C   ARG   132       0.838   3.270  23.092  1.00  1.00      PROC C
ATOM  14768  O   ARG   132       1.579   3.416  24.072  1.00  1.00      PROC O
ATOM  14769  N   VAL   133       0.608   4.258  22.222  1.00  1.00      PROC N
ATOM  14770  HN  VAL   133       0.112   4.105  21.363  1.00  0.00      PROC H
ATOM  14771  CA  VAL   133       1.169   5.590  22.438  1.00  1.00      PROC C
ATOM  14772  HA  VAL   133       2.236   5.503  22.597  1.00  0.00      PROC H
ATOM  14773  CB  VAL   133       0.920   6.482  21.209  1.00  0.50      PROC C
ATOM  14774  HB  VAL   133      -0.124   6.318  20.849  1.00  0.00      PROC H
ATOM  14775  CG1 VAL   133       1.070   7.952  21.572  1.00  0.50      PROC C
ATOM  14776 HG11 VAL   133       2.036   8.132  22.085  1.00  0.00      PROC H
ATOM  14777 HG12 VAL   133       0.241   8.316  22.215  1.00  0.00      PROC H
ATOM  14778 HG13 VAL   133       1.068   8.568  20.647  1.00  0.00      PROC H
ATOM  14779  CG2 VAL   133       1.874   6.110  20.084  1.00  0.50      PROC C
ATOM  14780 HG21 VAL   133       1.748   5.049  19.782  1.00  0.00      PROC H
ATOM  14781 HG22 VAL   133       2.929   6.251  20.404  1.00  0.00      PROC H
ATOM  14782 HG23 VAL   133       1.692   6.756  19.198  1.00  0.00      PROC H
ATOM  14783  C   VAL   133       0.592   6.206  23.707  1.00  1.00      PROC C
ATOM  14784  O   VAL   133       1.310   6.819  24.506  1.00  1.00      PROC O
ATOM  14785  N   ILE   134      -0.718   6.046  23.912  1.00  1.00      PROC N
ATOM  14786  HN  ILE   134      -1.289   5.619  23.206  1.00  0.00      PROC H
ATOM  14787  CA  ILE   134      -1.352   6.547  25.131  1.00  1.00      PROC C
ATOM  14788  HA  ILE   134      -1.125   7.600  25.229  1.00  0.00      PROC H
ATOM  14789  CB  ILE   134      -2.880   6.358  25.054  1.00  0.50      PROC C
ATOM  14790  HB  ILE   134      -3.089   5.301  24.766  1.00  0.00      PROC H
ATOM  14791  CG2 ILE   134      -3.524   6.633  26.404  1.00  0.50      PROC C
ATOM  14792 HG21 ILE   134      -3.310   7.677  26.723  1.00  0.00      PROC H
ATOM  14793 HG22 ILE   134      -3.153   5.959  27.203  1.00  0.00      PROC H
ATOM  14794 HG23 ILE   134      -4.624   6.502  26.373  1.00  0.00      PROC H
ATOM  14795  CG1 ILE   134      -3.481   7.269  23.984  1.00  0.50      PROC C
ATOM  14796 HG11 ILE   134      -3.022   7.081  22.995  1.00  0.00      PROC H
ATOM  14797 HG12 ILE   134      -3.211   8.311  24.221  1.00  0.00      PROC H
ATOM  14798  CD  ILE   134      -4.985   7.157  23.866  1.00  0.50      PROC C
ATOM  14799  HD1 ILE   134      -5.499   7.602  24.744  1.00  0.00      PROC H
ATOM  14800  HD2 ILE   134      -5.292   6.094  23.766  1.00  0.00      PROC H
ATOM  14801  HD3 ILE   134      -5.338   7.703  22.962  1.00  0.00      PROC H
ATOM  14802  C   ILE   134      -0.762   5.862  26.357  1.00  1.00      PROC C
ATOM  14803  O   ILE   134      -0.514   6.504  27.386  1.00  1.00      PROC O
ATOM  14804  N   GLU   135      -0.520   4.553  26.265  1.00  1.00      PROC N
ATOM  14805  HN  GLU   135      -0.664   4.058  25.409  1.00  0.00      PROC H
ATOM  14806  CA  GLU   135       0.048   3.823  27.392  1.00  1.00      PROC C
ATOM  14807  HA  GLU   135      -0.544   3.985  28.261  1.00  0.00      PROC H
ATOM  14808  CB  GLU   135       0.037   2.321  27.101  1.00  0.50      PROC C
ATOM  14809  HB1 GLU   135       0.656   2.187  26.178  1.00  0.00      PROC H
ATOM  14810  HB2 GLU   135      -0.943   1.919  26.844  1.00  0.00      PROC H
ATOM  14811  CG  GLU   135       0.600   1.465  28.223  1.00  0.50      PROC C
ATOM  14812  HG1 GLU   135      -0.203   1.095  28.888  1.00  0.00      PROC H
ATOM  14813  HG2 GLU   135       1.320   2.026  28.855  1.00  0.00      PROC H
ATOM  14814  CD  GLU   135       1.388   0.276  27.710  1.00  0.50      PROC C
ATOM  14815  OE1 GLU   135       1.060  -0.229  26.615  1.00  0.50      PROC O
ATOM  14816  OE2 GLU   135       2.336  -0.153  28.400  1.00  0.50      PROC O
ATOM  14817  C   GLU   135       1.463   4.293  27.706  1.00  1.00      PROC C
ATOM  14818  O   GLU   135       1.838   4.415  28.878  1.00  1.00      PROC O
ATOM  14819  N   ARG   136       2.263   4.564  26.673  1.00  1.00      PROC N
ATOM  14820  HN  ARG   136       1.968   4.443  25.726  1.00  0.00      PROC H
ATOM  14821  CA  ARG   136       3.659   4.923  26.900  1.00  1.00      PROC C
ATOM  14822  HA  ARG   136       4.081   4.227  27.616  1.00  0.00      PROC H
ATOM  14823  CB  ARG   136       4.450   4.819  25.594  1.00  0.50      PROC C
ATOM  14824  HB1 ARG   136       4.088   5.586  24.871  1.00  0.00      PROC H
ATOM  14825  HB2 ARG   136       4.237   3.818  25.151  1.00  0.00      PROC H
ATOM  14826  CG  ARG   136       5.953   4.959  25.776  1.00  0.50      PROC C
ATOM  14827  HG1 ARG   136       6.297   4.239  26.556  1.00  0.00      PROC H
ATOM  14828  HG2 ARG   136       6.207   5.982  26.133  1.00  0.00      PROC H
ATOM  14829  CD  ARG   136       6.706   4.677  24.489  1.00  0.50      PROC C
ATOM  14830  HD1 ARG   136       6.408   5.394  23.694  1.00  0.00      PROC H
ATOM  14831  HD2 ARG   136       6.433   3.648  24.156  1.00  0.00      PROC H
ATOM  14832  NE  ARG   136       8.151   4.759  24.679  1.00  0.50      PROC N
ATOM  14833  HE  ARG   136       8.352   5.008  25.624  1.00  0.00      PROC H
ATOM  14834  CZ  ARG   136       9.048   4.488  23.736  1.00  0.50      PROC C
ATOM  14835  NH1 ARG   136       8.648   4.114  22.528  1.00  0.50      PROC N
ATOM  14836 HH11 ARG   136       9.415   3.825  22.000  1.00  0.00      PROC H
ATOM  14837 HH12 ARG   136       7.821   3.583  22.469  1.00  0.00      PROC H
ATOM  14838  NH2 ARG   136      10.343   4.589  24.001  1.00  0.50      PROC N
ATOM  14839 HH21 ARG   136      11.122   4.564  24.670  1.00  0.00      PROC H
ATOM  14840 HH22 ARG   136      10.846   4.649  23.153  1.00  0.00      PROC H
ATOM  14841  C   ARG   136       3.817   6.318  27.493  1.00  1.00      PROC C
ATOM  14842  O   ARG   136       4.705   6.533  28.326  1.00  1.00      PROC O
ATOM  14843  N   TYR   137       2.977   7.272  27.089  1.00  1.00      PROC N
ATOM  14844  HN  TYR   137       2.283   7.055  26.403  1.00  0.00      PROC H
ATOM  14845  CA  TYR   137       3.098   8.658  27.532  1.00  1.00      PROC C
ATOM  14846  HA  TYR   137       3.922   8.747  28.229  1.00  0.00      PROC H
ATOM  14847  CB  TYR   137       3.389   9.579  26.347  1.00  0.50      PROC C
ATOM  14848  HB1 TYR   137       3.711  10.585  26.696  1.00  0.00      PROC H
ATOM  14849  HB2 TYR   137       2.469   9.712  25.735  1.00  0.00      PROC H
ATOM  14850  CG  TYR   137       4.471   9.061  25.427  1.00  0.50      PROC C
ATOM  14851  CD1 TYR   137       5.786   8.961  25.858  1.00  0.50      PROC C
ATOM  14852  HD1 TYR   137       6.045   9.252  26.867  1.00  0.00      PROC H
ATOM  14853  CE1 TYR   137       6.780   8.489  25.022  1.00  0.50      PROC C
ATOM  14854  HE1 TYR   137       7.803   8.435  25.366  1.00  0.00      PROC H
ATOM  14855  CZ  TYR   137       6.462   8.111  23.735  1.00  0.50      PROC C
ATOM  14856  OH  TYR   137       7.449   7.640  22.899  1.00  0.50      PROC O
ATOM  14857  HH  TYR   137       8.320   7.921  23.240  1.00  0.00      PROC H
ATOM  14858  CD2 TYR   137       4.177   8.673  24.126  1.00  0.50      PROC C
ATOM  14859  HD2 TYR   137       3.156   8.737  23.783  1.00  0.00      PROC H
ATOM  14860  CE2 TYR   137       5.163   8.200  23.281  1.00  0.50      PROC C
ATOM  14861  HE2 TYR   137       4.882   7.826  22.322  1.00  0.00      PROC H
ATOM  14862  C   TYR   137       1.853   9.127  28.278  1.00  1.00      PROC C
ATOM  14863  O   TYR   137       1.348  10.224  28.029  1.00  1.00      PROC O
ATOM  14864  N   THR   138       1.348   8.303  29.198  1.00  1.00      PROC N
ATOM  14865  HN  THR   138       1.732   7.388  29.315  1.00  0.00      PROC H
ATOM  14866  CA  THR   138       0.168   8.682  29.967  1.00  1.00      PROC C
ATOM  14867  HA  THR   138      -0.541   9.167  29.311  1.00  0.00      PROC H
ATOM  14868  CB  THR   138      -0.497   7.441  30.563  1.00  0.50      PROC C
ATOM  14869  HB  THR   138      -0.875   6.873  29.695  1.00  0.00      PROC H
ATOM  14870  OG1 THR   138      -1.587   7.837  31.405  1.00  0.50      PROC O
ATOM  14871  HG1 THR   138      -2.309   7.999  30.775  1.00  0.00      PROC H
ATOM  14872  CG2 THR   138       0.505   6.640  31.383  1.00  0.50      PROC C
ATOM  14873 HG21 THR   138       0.967   7.246  32.180  1.00  0.00      PROC H
ATOM  14874 HG22 THR   138       1.326   6.243  30.749  1.00  0.00      PROC H
ATOM  14875 HG23 THR   138       0.018   5.755  31.847  1.00  0.00      PROC H
ATOM  14876  C   THR   138       0.492   9.673  31.078  1.00  1.00      PROC C
ATOM  14877  O   THR   138      -0.430  10.265  31.649  1.00  1.00      PROC O
ATOM  14878  N   LYS   139       1.770   9.861  31.402  1.00  1.00      PROC N
ATOM  14879  HN  LYS   139       2.493   9.295  30.995  1.00  0.00      PROC H
ATOM  14880  CA  LYS   139       2.160  10.750  32.487  1.00  1.00      PROC C
ATOM  14881  HA  LYS   139       1.341  10.861  33.185  1.00  0.00      PROC H
ATOM  14882  CB  LYS   139       3.340  10.122  33.252  1.00  0.50      PROC C
ATOM  14883  HB1 LYS   139       4.133   9.928  32.513  1.00  0.00      PROC H
ATOM  14884  HB2 LYS   139       3.003   9.132  33.640  1.00  0.00      PROC H
ATOM  14885  CG  LYS   139       3.949  10.917  34.425  1.00  0.50      PROC C
ATOM  14886  HG1 LYS   139       4.463  10.197  35.105  1.00  0.00      PROC H
ATOM  14887  HG2 LYS   139       3.132  11.415  34.974  1.00  0.00      PROC H
ATOM  14888  CD  LYS   139       4.948  11.996  33.994  1.00  0.50      PROC C
ATOM  14889  HD1 LYS   139       4.526  12.747  33.307  1.00  0.00      PROC H
ATOM  14890  HD2 LYS   139       5.793  11.525  33.448  1.00  0.00      PROC H
ATOM  14891  CE  LYS   139       5.514  12.746  35.191  1.00  0.50      PROC C
ATOM  14892  HE1 LYS   139       6.082  12.055  35.849  1.00  0.00      PROC H
ATOM  14893  HE2 LYS   139       4.690  13.198  35.788  1.00  0.00      PROC H
ATOM  14894  NZ  LYS   139       6.422  13.851  34.774  1.00  0.50      PROC N
ATOM  14895  HZ1 LYS   139       5.897  14.500  34.154  1.00  0.00      PROC H
ATOM  14896  HZ2 LYS   139       7.213  13.472  34.214  1.00  0.00      PROC H
ATOM  14897  HZ3 LYS   139       6.776  14.412  35.591  1.00  0.00      PROC H
ATOM  14898  C   LYS   139       2.493  12.156  32.000  1.00  1.00      PROC C
ATOM  14899  O   LYS   139       2.297  13.116  32.753  1.00  1.00      PROC O
ATOM  14900  N   ASN   140       2.958  12.305  30.760  1.00  1.00      PROC N
ATOM  14901  HN  ASN   140       3.069  11.511  30.168  1.00  0.00      PROC H
ATOM  14902  CA  ASN   140       3.386  13.597  30.245  1.00  1.00      PROC C
ATOM  14903  HA  ASN   140       3.614  14.264  31.067  1.00  0.00      PROC H
ATOM  14904  CB  ASN   140       4.652  13.441  29.389  1.00  0.50      PROC C
ATOM  14905  HB1 ASN   140       4.907  14.391  28.866  1.00  0.00      PROC H
ATOM  14906  HB2 ASN   140       4.474  12.672  28.605  1.00  0.00      PROC H
ATOM  14907  CG  ASN   140       5.871  13.081  30.215  1.00  0.50      PROC C
ATOM  14908  OD1 ASN   140       6.079  13.620  31.301  1.00  0.50      PROC O
ATOM  14909  ND2 ASN   140       6.683  12.162  29.704  1.00  0.50      PROC N
ATOM  14910 HD21 ASN   140       7.491  11.900  30.224  1.00  0.00      PROC H
ATOM  14911 HD22 ASN   140       6.517  11.777  28.799  1.00  0.00      PROC H
ATOM  14912  C   ASN   140       2.327  14.321  29.426  1.00  1.00      PROC C
ATOM  14913  O   ASN   140       2.504  15.509  29.140  1.00  1.00      PROC O
ATOM  14914  N   THR   141       1.242  13.651  29.043  1.00  1.00      PROC N
ATOM  14915  HN  THR   141       1.108  12.683  29.254  1.00  0.00      PROC H
ATOM  14916  CA  THR   141       0.192  14.294  28.266  1.00  1.00      PROC C
ATOM  14917  HA  THR   141       0.057  15.304  28.611  1.00  0.00      PROC H
ATOM  14918  CB  THR   141       0.529  14.320  26.771  1.00  0.50      PROC C
ATOM  14919  HB  THR   141       1.513  14.824  26.618  1.00  0.00      PROC H
ATOM  14920  OG1 THR   141      -0.479  15.055  26.065  1.00  0.50      PROC O
ATOM  14921  HG1 THR   141      -0.645  15.902  26.501  1.00  0.00      PROC H
ATOM  14922  CG2 THR   141       0.598  12.907  26.219  1.00  0.50      PROC C
ATOM  14923 HG21 THR   141      -0.366  12.367  26.317  1.00  0.00      PROC H
ATOM  14924 HG22 THR   141       1.394  12.318  26.718  1.00  0.00      PROC H
ATOM  14925 HG23 THR   141       0.837  12.943  25.134  1.00  0.00      PROC H
ATOM  14926  C   THR   141      -1.117  13.557  28.504  1.00  1.00      PROC C
ATOM  14927  O   THR   141      -1.134  12.427  28.995  1.00  1.00      PROC O
ATOM  14928  N   ARG   142      -2.216  14.218  28.148  1.00  1.00      PROC N
ATOM  14929  HN  ARG   142      -2.148  15.097  27.668  1.00  0.00      PROC H
ATOM  14930  CA  ARG   142      -3.556  13.668  28.293  1.00  1.00      PROC C
ATOM  14931  HA  ARG   142      -3.498  12.627  28.563  1.00  0.00      PROC H
ATOM  14932  CB  ARG   142      -4.373  14.469  29.309  1.00  0.50      PROC C
ATOM  14933  HB1 ARG   142      -5.441  14.145  29.280  1.00  0.00      PROC H
ATOM  14934  HB2 ARG   142      -4.357  15.548  29.021  1.00  0.00      PROC H
ATOM  14935  CG  ARG   142      -3.882  14.327  30.740  1.00  0.50      PROC C
ATOM  14936  HG1 ARG   142      -4.582  14.869  31.413  1.00  0.00      PROC H
ATOM  14937  HG2 ARG   142      -2.884  14.814  30.838  1.00  0.00      PROC H
ATOM  14938  CD  ARG   142      -3.765  12.864  31.139  1.00  0.50      PROC C
ATOM  14939  HD1 ARG   142      -3.016  12.351  30.499  1.00  0.00      PROC H
ATOM  14940  HD2 ARG   142      -4.754  12.366  31.014  1.00  0.00      PROC H
ATOM  14941  NE  ARG   142      -3.332  12.708  32.524  1.00  0.50      PROC N
ATOM  14942  HE  ARG   142      -3.357  13.514  33.102  1.00  0.00      PROC H
ATOM  14943  CZ  ARG   142      -2.945  11.555  33.059  1.00  0.50      PROC C
ATOM  14944  NH1 ARG   142      -2.937  10.451  32.326  1.00  0.50      PROC N
ATOM  14945 HH11 ARG   142      -2.367   9.672  32.583  1.00  0.00      PROC H
ATOM  14946 HH12 ARG   142      -3.204  10.488  31.374  1.00  0.00      PROC H
ATOM  14947  NH2 ARG   142      -2.568  11.505  34.331  1.00  0.50      PROC N
ATOM  14948 HH21 ARG   142      -2.505  12.352  34.835  1.00  0.00      PROC H
ATOM  14949 HH22 ARG   142      -2.233  10.628  34.642  1.00  0.00      PROC H
ATOM  14950  C   ARG   142      -4.244  13.666  26.937  1.00  1.00      PROC C
ATOM  14951  O   ARG   142      -4.036  14.578  26.130  1.00  1.00      PROC O
ATOM  14952  N   PHE   143      -5.061  12.648  26.693  1.00  1.00      PROC N
ATOM  14953  HN  PHE   143      -5.316  12.038  27.430  1.00  0.00      PROC H
ATOM  14954  CA  PHE   143      -5.715  12.458  25.408  1.00  1.00      PROC C
ATOM  14955  HA  PHE   143      -5.399  13.221  24.704  1.00  0.00      PROC H
ATOM  14956  CB  PHE   143      -5.382  11.081  24.830  1.00  0.50      PROC C
ATOM  14957  HB1 PHE   143      -6.127  10.790  24.052  1.00  0.00      PROC H
ATOM  14958  HB2 PHE   143      -5.427  10.284  25.593  1.00  0.00      PROC H
ATOM  14959  CG  PHE   143      -4.047  11.016  24.146  1.00  0.50      PROC C
ATOM  14960  CD1 PHE   143      -3.929  11.310  22.798  1.00  0.50      PROC C
ATOM  14961  HD1 PHE   143      -4.804  11.602  22.231  1.00  0.00      PROC H
ATOM  14962  CE1 PHE   143      -2.702  11.250  22.167  1.00  0.50      PROC C
ATOM  14963  HE1 PHE   143      -2.627  11.492  21.115  1.00  0.00      PROC H
ATOM  14964  CZ  PHE   143      -1.577  10.896  22.880  1.00  0.50      PROC C
ATOM  14965  HZ  PHE   143      -0.611  10.856  22.390  1.00  0.00      PROC H
ATOM  14966  CD2 PHE   143      -2.909  10.663  24.851  1.00  0.50      PROC C
ATOM  14967  HD2 PHE   143      -2.968  10.435  25.904  1.00  0.00      PROC H
ATOM  14968  CE2 PHE   143      -1.679  10.601  24.224  1.00  0.50      PROC C
ATOM  14969  HE2 PHE   143      -0.792  10.327  24.784  1.00  0.00      PROC H
ATOM  14970  C   PHE   143      -7.226  12.607  25.535  1.00  1.00      PROC C
ATOM  14971  O   PHE   143      -7.817  12.315  26.578  1.00  1.00      PROC O
ATOM  14972  N   CYS   144      -7.847  13.069  24.451  1.00  1.00      PROC N
ATOM  14973  HN  CYS   144      -7.333  13.384  23.647  1.00  0.00      PROC H
ATOM  14974  CA  CYS   144      -9.297  13.177  24.355  1.00  1.00      PROC C
ATOM  14975  HA  CYS   144      -9.732  12.525  25.082  1.00  0.00      PROC H
ATOM  14976  CB  CYS   144      -9.770  14.612  24.601  1.00  0.50      PROC C
ATOM  14977  HB1 CYS   144      -9.128  15.271  23.987  1.00  0.00      PROC H
ATOM  14978  HB2 CYS   144      -9.566  14.874  25.664  1.00  0.00      PROC H
ATOM  14979  SG  CYS   144     -11.511  14.886  24.207  1.00  0.50      PROC S
ATOM  14980  HG1 CYS   144     -11.988  13.999  25.072  1.00  0.00      PROC H
ATOM  14981  C   CYS   144      -9.725  12.698  22.978  1.00  1.00      PROC C
ATOM  14982  O   CYS   144      -9.222  13.191  21.963  1.00  1.00      PROC O
ATOM  14983  N   VAL   145     -10.650  11.745  22.947  1.00  1.00      PROC N
ATOM  14984  HN  VAL   145     -11.078  11.436  23.799  1.00  0.00      PROC H
ATOM  14985  CA  VAL   145     -11.118  11.124  21.713  1.00  1.00      PROC C
ATOM  14986  HA  VAL   145     -10.644  11.585  20.856  1.00  0.00      PROC H
ATOM  14987  CB  VAL   145     -10.808   9.618  21.691  1.00  0.50      PROC C
ATOM  14988  HB  VAL   145     -11.267   9.145  22.595  1.00  0.00      PROC H
ATOM  14989  CG1 VAL   145     -11.410   8.969  20.455  1.00  0.50      PROC C
ATOM  14990 HG11 VAL   145     -11.128   9.549  19.550  1.00  0.00      PROC H
ATOM  14991 HG12 VAL   145     -12.520   8.933  20.505  1.00  0.00      PROC H
ATOM  14992 HG13 VAL   145     -11.047   7.926  20.336  1.00  0.00      PROC H
ATOM  14993  CG2 VAL   145      -9.306   9.383  21.748  1.00  0.50      PROC C
ATOM  14994 HG21 VAL   145      -8.865   9.807  22.674  1.00  0.00      PROC H
ATOM  14995 HG22 VAL   145      -8.809   9.861  20.875  1.00  0.00      PROC H
ATOM  14996 HG23 VAL   145      -9.081   8.296  21.723  1.00  0.00      PROC H
ATOM  14997  C   VAL   145     -12.613  11.373  21.579  1.00  1.00      PROC C
ATOM  14998  O   VAL   145     -13.386  11.069  22.495  1.00  1.00      PROC O
ATOM  14999  N   LEU   146     -13.019  11.916  20.435  1.00  1.00      PROC N
ATOM  15000  HN  LEU   146     -12.368  12.215  19.728  1.00  0.00      PROC H
ATOM  15001  CA  LEU   146     -14.420  12.131  20.111  1.00  1.00      PROC C
ATOM  15002  HA  LEU   146     -15.004  12.137  21.015  1.00  0.00      PROC H
ATOM  15003  CB  LEU   146     -14.625  13.471  19.396  1.00  0.50      PROC C
ATOM  15004  HB1 LEU   146     -15.631  13.391  18.945  1.00  0.00      PROC H
ATOM  15005  HB2 LEU   146     -13.901  13.534  18.569  1.00  0.00      PROC H
ATOM  15006  CG  LEU   146     -14.552  14.742  20.247  1.00  0.50      PROC C
ATOM  15007  HG  LEU   146     -15.029  14.529  21.235  1.00  0.00      PROC H
ATOM  15008  CD1 LEU   146     -13.110  15.165  20.493  1.00  0.50      PROC C
ATOM  15009 HD11 LEU   146     -12.594  15.365  19.528  1.00  0.00      PROC H
ATOM  15010 HD12 LEU   146     -12.541  14.380  21.030  1.00  0.00      PROC H
ATOM  15011 HD13 LEU   146     -13.066  16.084  21.111  1.00  0.00      PROC H
ATOM  15012  CD2 LEU   146     -15.333  15.865  19.587  1.00  0.50      PROC C
ATOM  15013 HD21 LEU   146     -16.299  16.102  20.094  1.00  0.00      PROC H
ATOM  15014 HD22 LEU   146     -14.907  16.176  18.593  1.00  0.00      PROC H
ATOM  15015 HD23 LEU   146     -14.891  16.772  20.070  1.00  0.00      PROC H
ATOM  15016  C   LEU   146     -14.920  10.992  19.234  1.00  1.00      PROC C
ATOM  15017  O   LEU   146     -14.187  10.469  18.389  1.00  1.00      PROC O
ATOM  15018  N   ALA   147     -16.177  10.606  19.439  1.00  1.00      PROC N
ATOM  15019  HN  ALA   147     -16.751  11.036  20.137  1.00  0.00      PROC H
ATOM  15020  CA  ALA   147     -16.705   9.451  18.727  1.00  1.00      PROC C
ATOM  15021  HA  ALA   147     -16.312   9.443  17.715  1.00  0.00      PROC H
ATOM  15022  CB  ALA   147     -16.331   8.142  19.436  1.00  0.50      PROC C
ATOM  15023  HB1 ALA   147     -16.727   8.131  20.472  1.00  0.00      PROC H
ATOM  15024  HB2 ALA   147     -15.224   8.049  19.486  1.00  0.00      PROC H
ATOM  15025  HB3 ALA   147     -16.723   7.262  18.881  1.00  0.00      PROC H
ATOM  15026  C   ALA   147     -18.216   9.563  18.597  1.00  1.00      PROC C
ATOM  15027  O   ALA   147     -18.890  10.133  19.461  1.00  1.00      PROC O
ATOM  15028  N   ASN   148     -18.737   8.997  17.510  1.00  1.00      PROC N
ATOM  15029  HN  ASN   148     -18.138   8.662  16.768  1.00  0.00      PROC H
ATOM  15030  CA  ASN   148     -20.176   8.919  17.300  1.00  1.00      PROC C
ATOM  15031  HA  ASN   148     -20.659   9.648  17.911  1.00  0.00      PROC H
ATOM  15032  CB  ASN   148     -20.510   9.186  15.831  1.00  0.50      PROC C
ATOM  15033  HB1 ASN   148     -21.580   8.971  15.614  1.00  0.00      PROC H
ATOM  15034  HB2 ASN   148     -19.877   8.525  15.211  1.00  0.00      PROC H
ATOM  15035  CG  ASN   148     -20.239  10.621  15.424  1.00  0.50      PROC C
ATOM  15036  OD1 ASN   148     -19.391  10.888  14.571  1.00  0.50      PROC O
ATOM  15037  ND2 ASN   148     -20.954  11.555  16.039  1.00  0.50      PROC N
ATOM  15038 HD21 ASN   148     -20.751  12.490  15.728  1.00  0.00      PROC H
ATOM  15039 HD22 ASN   148     -21.620  11.314  16.738  1.00  0.00      PROC H
ATOM  15040  C   ASN   148     -20.742   7.571  17.728  1.00  1.00      PROC C
ATOM  15041  O   ASN   148     -21.885   7.499  18.193  1.00  1.00      PROC O
ATOM  15042  N   TYR   149     -19.963   6.503  17.580  1.00  1.00      PROC N
ATOM  15043  HN  TYR   149     -19.062   6.605  17.161  1.00  0.00      PROC H
ATOM  15044  CA  TYR   149     -20.364   5.161  17.989  1.00  1.00      PROC C
ATOM  15045  HA  TYR   149     -21.229   5.219  18.639  1.00  0.00      PROC H
ATOM  15046  CB  TYR   149     -20.711   4.292  16.779  1.00  0.50      PROC C
ATOM  15047  HB1 TYR   149     -21.106   3.320  17.116  1.00  0.00      PROC H
ATOM  15048  HB2 TYR   149     -19.799   4.100  16.169  1.00  0.00      PROC H
ATOM  15049  CG  TYR   149     -21.751   4.899  15.868  1.00  0.50      PROC C
ATOM  15050  CD1 TYR   149     -23.092   4.911  16.227  1.00  0.50      PROC C
ATOM  15051  HD1 TYR   149     -23.385   4.490  17.180  1.00  0.00      PROC H
ATOM  15052  CE1 TYR   149     -24.049   5.464  15.396  1.00  0.50      PROC C
ATOM  15053  HE1 TYR   149     -25.080   5.479  15.710  1.00  0.00      PROC H
ATOM  15054  CZ  TYR   149     -23.669   6.018  14.192  1.00  0.50      PROC C
ATOM  15055  OH  TYR   149     -24.616   6.571  13.363  1.00  0.50      PROC O
ATOM  15056  HH  TYR   149     -25.490   6.555  13.762  1.00  0.00      PROC H
ATOM  15057  CD2 TYR   149     -21.394   5.463  14.650  1.00  0.50      PROC C
ATOM  15058  HD2 TYR   149     -20.354   5.476  14.353  1.00  0.00      PROC H
ATOM  15059  CE2 TYR   149     -22.343   6.019  13.814  1.00  0.50      PROC C
ATOM  15060  HE2 TYR   149     -22.056   6.456  12.866  1.00  0.00      PROC H
ATOM  15061  C   TYR   149     -19.222   4.549  18.791  1.00  1.00      PROC C
ATOM  15062  O   TYR   149     -18.121   4.362  18.264  1.00  1.00      PROC O
ATOM  15063  N   ALA   150     -19.485   4.240  20.061  1.00  1.00      PROC N
ATOM  15064  HN  ALA   150     -20.369   4.464  20.467  1.00  0.00      PROC H
ATOM  15065  CA  ALA   150     -18.459   3.679  20.931  1.00  1.00      PROC C
ATOM  15066  HA  ALA   150     -17.533   4.219  20.766  1.00  0.00      PROC H
ATOM  15067  CB  ALA   150     -18.866   3.840  22.394  1.00  0.50      PROC C
ATOM  15068  HB1 ALA   150     -19.812   3.304  22.600  1.00  0.00      PROC H
ATOM  15069  HB2 ALA   150     -19.000   4.915  22.630  1.00  0.00      PROC H
ATOM  15070  HB3 ALA   150     -18.078   3.436  23.066  1.00  0.00      PROC H
ATOM  15071  C   ALA   150     -18.165   2.214  20.638  1.00  1.00      PROC C
ATOM  15072  O   ALA   150     -17.183   1.683  21.169  1.00  1.00      PROC O
ATOM  15073  N   HSD   151     -18.983   1.551  19.821  1.00  1.00      PROC N
ATOM  15074  HN  HSD   151     -19.754   2.014  19.394  1.00  0.00      PROC H
ATOM  15075  CA  HSD   151     -18.762   0.142  19.520  1.00  1.00      PROC C
ATOM  15076  HA  HSD   151     -18.445  -0.286  20.435  1.00  0.00      PROC H
ATOM  15077  CB  HSD   151     -20.076  -0.518  19.096  1.00  0.50      PROC C
ATOM  15078  HB1 HSD   151     -20.862  -0.297  19.850  1.00  0.00      PROC H
ATOM  15079  HB2 HSD   151     -19.957  -1.625  19.069  1.00  0.00      PROC H
ATOM  15080  ND1 HSD   151     -20.213  -0.615  16.578  1.00  0.50      PROC N
ATOM  15081  HD1 HSD   151     -19.575  -1.382  16.487  1.00  0.00      PROC H
ATOM  15082  CG  HSD   151     -20.592  -0.045  17.773  1.00  0.50      PROC C
ATOM  15083  CE1 HSD   151     -20.823   0.003  15.583  1.00  0.50      PROC C
ATOM  15084  HE1 HSD   151     -20.733  -0.240  14.522  1.00  0.00      PROC H
ATOM  15085  NE2 HSD   151     -21.584   0.957  16.090  1.00  0.50      PROC N
ATOM  15086  CD2 HSD   151     -21.458   0.948  17.458  1.00  0.50      PROC C
ATOM  15087  HD2 HSD   151     -22.127   1.590  17.980  1.00  0.00      PROC H
ATOM  15088  C   HSD   151     -17.710  -0.076  18.441  1.00  1.00      PROC C
ATOM  15089  O   HSD   151     -17.126  -1.163  18.378  1.00  1.00      PROC O
ATOM  15090  N   LYS   152     -17.456   0.924  17.598  1.00  1.00      PROC N
ATOM  15091  HN  LYS   152     -17.917   1.806  17.673  1.00  0.00      PROC H
ATOM  15092  CA  LYS   152     -16.489   0.790  16.517  1.00  1.00      PROC C
ATOM  15093  HA  LYS   152     -16.552  -0.202  16.092  1.00  0.00      PROC H
ATOM  15094  CB  LYS   152     -16.785   1.814  15.417  1.00  0.50      PROC C
ATOM  15095  HB1 LYS   152     -15.856   2.088  14.857  1.00  0.00      PROC H
ATOM  15096  HB2 LYS   152     -17.149   2.761  15.878  1.00  0.00      PROC H
ATOM  15097  CG  LYS   152     -17.776   1.327  14.372  1.00  0.50      PROC C
ATOM  15098  HG1 LYS   152     -18.775   1.210  14.847  1.00  0.00      PROC H
ATOM  15099  HG2 LYS   152     -17.444   0.330  14.000  1.00  0.00      PROC H
ATOM  15100  CD  LYS   152     -17.875   2.297  13.207  1.00  0.50      PROC C
ATOM  15101  HD1 LYS   152     -16.846   2.492  12.816  1.00  0.00      PROC H
ATOM  15102  HD2 LYS   152     -18.278   3.268  13.578  1.00  0.00      PROC H
ATOM  15103  CE  LYS   152     -18.758   1.739  12.102  1.00  0.50      PROC C
ATOM  15104  HE1 LYS   152     -19.795   1.585  12.474  1.00  0.00      PROC H
ATOM  15105  HE2 LYS   152     -18.354   0.767  11.746  1.00  0.00      PROC H
ATOM  15106  NZ  LYS   152     -18.824   2.654  10.929  1.00  0.50      PROC N
ATOM  15107  HZ1 LYS   152     -17.870   2.828  10.551  1.00  0.00      PROC H
ATOM  15108  HZ2 LYS   152     -19.218   3.587  11.206  1.00  0.00      PROC H
ATOM  15109  HZ3 LYS   152     -19.444   2.274  10.187  1.00  0.00      PROC H
ATOM  15110  C   LYS   152     -15.047   0.943  16.980  1.00  1.00      PROC C
ATOM  15111  O   LYS   152     -14.135   0.847  16.151  1.00  1.00      PROC O
ATOM  15112  N   LEU   153     -14.814   1.178  18.268  1.00  1.00      PROC N
ATOM  15113  HN  LEU   153     -15.565   1.243  18.915  1.00  0.00      PROC H
ATOM  15114  CA  LEU   153     -13.471   1.332  18.806  1.00  1.00      PROC C
ATOM  15115  HA  LEU   153     -12.768   1.514  18.006  1.00  0.00      PROC H
ATOM  15116  CB  LEU   153     -13.414   2.488  19.805  1.00  0.50      PROC C
ATOM  15117  HB1 LEU   153     -12.460   2.452  20.383  1.00  0.00      PROC H
ATOM  15118  HB2 LEU   153     -14.254   2.361  20.520  1.00  0.00      PROC H
ATOM  15119  CG  LEU   153     -13.513   3.901  19.228  1.00  0.50      PROC C
ATOM  15120  HG  LEU   153     -14.501   4.012  18.713  1.00  0.00      PROC H
ATOM  15121  CD1 LEU   153     -13.444   4.937  20.337  1.00  0.50      PROC C
ATOM  15122 HD11 LEU   153     -12.438   4.940  20.779  1.00  0.00      PROC H
ATOM  15123 HD12 LEU   153     -14.231   4.775  21.102  1.00  0.00      PROC H
ATOM  15124 HD13 LEU   153     -13.576   5.956  19.908  1.00  0.00      PROC H
ATOM  15125  CD2 LEU   153     -12.419   4.138  18.201  1.00  0.50      PROC C
ATOM  15126 HD21 LEU   153     -12.603   3.548  17.277  1.00  0.00      PROC H
ATOM  15127 HD22 LEU   153     -11.424   3.864  18.609  1.00  0.00      PROC H
ATOM  15128 HD23 LEU   153     -12.383   5.212  17.913  1.00  0.00      PROC H
ATOM  15129  C   LEU   153     -13.026   0.040  19.478  1.00  1.00      PROC C
ATOM  15130  O   LEU   153     -13.851  -0.731  19.976  1.00  1.00      PROC O
ATOM  15131  N   THR   154     -11.719  -0.192  19.477  1.00  1.00      PROC N
ATOM  15132  HN  THR   154     -11.092   0.413  18.980  1.00  0.00      PROC H
ATOM  15133  CA  THR   154     -11.167  -1.386  20.099  1.00  1.00      PROC C
ATOM  15134  HA  THR   154     -11.604  -2.231  19.594  1.00  0.00      PROC H
ATOM  15135  CB  THR   154      -9.653  -1.447  19.875  1.00  0.50      PROC C
ATOM  15136  HB  THR   154      -9.178  -0.498  20.221  1.00  0.00      PROC H
ATOM  15137  OG1 THR   154      -9.381  -1.583  18.475  1.00  0.50      PROC O
ATOM  15138  HG1 THR   154      -9.685  -0.784  18.006  1.00  0.00      PROC H
ATOM  15139  CG2 THR   154      -9.036  -2.620  20.622  1.00  0.50      PROC C
ATOM  15140 HG21 THR   154      -9.568  -3.562  20.371  1.00  0.00      PROC H
ATOM  15141 HG22 THR   154      -9.012  -2.464  21.704  1.00  0.00      PROC H
ATOM  15142 HG23 THR   154      -7.980  -2.753  20.289  1.00  0.00      PROC H
ATOM  15143  C   THR   154     -11.483  -1.386  21.594  1.00  1.00      PROC C
ATOM  15144  O   THR   154     -11.315  -0.357  22.262  1.00  1.00      PROC O
ATOM  15145  N   PRO   155     -11.948  -2.510  22.153  1.00  1.00      PROC N
ATOM  15146  CD  PRO   155     -12.319  -3.757  21.466  1.00  0.50      PROC C
ATOM  15147  HD1 PRO   155     -11.416  -4.387  21.310  1.00  0.00      PROC H
ATOM  15148  HD2 PRO   155     -12.833  -3.571  20.493  1.00  0.00      PROC H
ATOM  15149  CA  PRO   155     -12.268  -2.550  23.589  1.00  1.00      PROC C
ATOM  15150  HA  PRO   155     -12.999  -1.779  23.786  1.00  0.00      PROC H
ATOM  15151  CB  PRO   155     -12.815  -3.973  23.784  1.00  0.50      PROC C
ATOM  15152  HB1 PRO   155     -13.641  -3.987  24.530  1.00  0.00      PROC H
ATOM  15153  HB2 PRO   155     -12.028  -4.676  24.145  1.00  0.00      PROC H
ATOM  15154  CG  PRO   155     -13.274  -4.396  22.427  1.00  0.50      PROC C
ATOM  15155  HG1 PRO   155     -13.362  -5.479  22.283  1.00  0.00      PROC H
ATOM  15156  HG2 PRO   155     -14.294  -3.976  22.244  1.00  0.00      PROC H
ATOM  15157  C   PRO   155     -11.080  -2.298  24.503  1.00  1.00      PROC C
ATOM  15158  O   PRO   155     -11.282  -2.103  25.708  1.00  1.00      PROC O
ATOM  15159  N   ALA   156      -9.854  -2.296  23.981  1.00  1.00      PROC N
ATOM  15160  HN  ALA   156      -9.730  -2.551  23.030  1.00  0.00      PROC H
ATOM  15161  CA  ALA   156      -8.684  -1.958  24.782  1.00  1.00      PROC C
ATOM  15162  HA  ALA   156      -8.799  -2.369  25.776  1.00  0.00      PROC H
ATOM  15163  CB  ALA   156      -7.424  -2.563  24.156  1.00  0.50      PROC C
ATOM  15164  HB1 ALA   156      -7.259  -2.184  23.126  1.00  0.00      PROC H
ATOM  15165  HB2 ALA   156      -7.515  -3.670  24.092  1.00  0.00      PROC H
ATOM  15166  HB3 ALA   156      -6.528  -2.340  24.771  1.00  0.00      PROC H
ATOM  15167  C   ALA   156      -8.530  -0.449  24.935  1.00  1.00      PROC C
ATOM  15168  O   ALA   156      -8.065   0.029  25.974  1.00  1.00      PROC O
ATOM  15169  N   LEU   157      -8.912   0.310  23.905  1.00  1.00      PROC N
ATOM  15170  HN  LEU   157      -9.316  -0.083  23.081  1.00  0.00      PROC H
ATOM  15171  CA  LEU   157      -8.847   1.764  23.992  1.00  1.00      PROC C
ATOM  15172  HA  LEU   157      -7.881   2.042  24.392  1.00  0.00      PROC H
ATOM  15173  CB  LEU   157      -9.016   2.376  22.601  1.00  0.50      PROC C
ATOM  15174  HB1 LEU   157      -9.984   2.024  22.170  1.00  0.00      PROC H
ATOM  15175  HB2 LEU   157      -8.215   1.969  21.941  1.00  0.00      PROC H
ATOM  15176  CG  LEU   157      -8.979   3.901  22.490  1.00  0.50      PROC C
ATOM  15177  HG  LEU   157      -9.647   4.404  23.211  1.00  0.00      PROC H
ATOM  15178  CD1 LEU   157      -7.645   4.438  22.979  1.00  0.50      PROC C
ATOM  15179 HD11 LEU   157      -6.812   4.029  22.367  1.00  0.00      PROC H
ATOM  15180 HD12 LEU   157      -7.467   4.181  24.044  1.00  0.00      PROC H
ATOM  15181 HD13 LEU   157      -7.618   5.547  22.888  1.00  0.00      PROC H
ATOM  15182  CD2 LEU   157      -9.242   4.337  21.058  1.00  0.50      PROC C
ATOM  15183 HD21 LEU   157     -10.236   3.988  20.704  1.00  0.00      PROC H
ATOM  15184 HD22 LEU   157      -8.470   3.923  20.372  1.00  0.00      PROC H
ATOM  15185 HD23 LEU   157      -9.218   5.446  20.971  1.00  0.00      PROC H
ATOM  15186  C   LEU   157      -9.899   2.305  24.953  1.00  1.00      PROC C
ATOM  15187  O   LEU   157      -9.690   3.340  25.597  1.00  1.00      PROC O
ATOM  15188  N   LEU   158     -11.036   1.614  25.068  1.00  1.00      PROC N
ATOM  15189  HN  LEU   158     -11.206   0.803  24.511  1.00  0.00      PROC H
ATOM  15190  CA  LEU   158     -12.084   2.053  25.985  1.00  1.00      PROC C
ATOM  15191  HA  LEU   158     -12.266   3.108  25.835  1.00  0.00      PROC H
ATOM  15192  CB  LEU   158     -13.367   1.253  25.743  1.00  0.50      PROC C
ATOM  15193  HB1 LEU   158     -13.973   1.221  26.681  1.00  0.00      PROC H
ATOM  15194  HB2 LEU   158     -13.084   0.197  25.520  1.00  0.00      PROC H
ATOM  15195  CG  LEU   158     -14.342   1.725  24.661  1.00  0.50      PROC C
ATOM  15196  HG  LEU   158     -15.206   1.013  24.640  1.00  0.00      PROC H
ATOM  15197  CD1 LEU   158     -14.891   3.105  24.993  1.00  0.50      PROC C
ATOM  15198 HD11 LEU   158     -14.069   3.837  25.057  1.00  0.00      PROC H
ATOM  15199 HD12 LEU   158     -15.409   3.080  25.963  1.00  0.00      PROC H
ATOM  15200 HD13 LEU   158     -15.598   3.447  24.206  1.00  0.00      PROC H
ATOM  15201  CD2 LEU   158     -13.706   1.712  23.281  1.00  0.50      PROC C
ATOM  15202 HD21 LEU   158     -13.465   0.665  22.990  1.00  0.00      PROC H
ATOM  15203 HD22 LEU   158     -12.761   2.214  23.294  1.00  0.00      PROC H
ATOM  15204 HD23 LEU   158     -14.403   2.126  22.526  1.00  0.00      PROC H
ATOM  15205  C   LEU   158     -11.637   1.915  27.434  1.00  1.00      PROC C
ATOM  15206  O   LEU   158     -11.889   2.798  28.262  1.00  1.00      PROC O
ATOM  15207  N   SER   159     -10.968   0.812  27.758  1.00  1.00      PROC N
ATOM  15208  HN  SER   159     -10.728   0.139  27.064  1.00  0.00      PROC H
ATOM  15209  CA  SER   159     -10.516   0.521  29.117  1.00  1.00      PROC C
ATOM  15210  HA  SER   159     -11.319   0.733  29.810  1.00  0.00      PROC H
ATOM  15211  CB  SER   159     -10.147  -0.959  29.228  1.00  0.50      PROC C
ATOM  15212  HB1 SER   159     -11.082  -1.562  29.308  1.00  0.00      PROC H
ATOM  15213  HB2 SER   159      -9.551  -1.170  30.146  1.00  0.00      PROC H
ATOM  15214  OG  SER   159      -9.434  -1.387  28.082  1.00  0.50      PROC O
ATOM  15215  HG1 SER   159     -10.097  -1.685  27.435  1.00  0.00      PROC H
ATOM  15216  C   SER   159      -9.341   1.381  29.560  1.00  1.00      PROC C
ATOM  15217  O   SER   159      -8.842   1.174  30.676  1.00  1.00      PROC O
ATOM  15218  N   ARG   160      -8.883   2.328  28.743  1.00  1.00      PROC N
ATOM  15219  HN  ARG   160      -9.294   2.446  27.843  1.00  0.00      PROC H
ATOM  15220  CA  ARG   160      -7.780   3.202  29.116  1.00  1.00      PROC C
ATOM  15221  HA  ARG   160      -7.245   2.775  29.953  1.00  0.00      PROC H
ATOM  15222  CB  ARG   160      -6.808   3.354  27.938  1.00  0.50      PROC C
ATOM  15223  HB1 ARG   160      -7.329   3.928  27.133  1.00  0.00      PROC H
ATOM  15224  HB2 ARG   160      -6.649   2.350  27.489  1.00  0.00      PROC H
ATOM  15225  CG  ARG   160      -5.511   4.073  28.277  1.00  0.50      PROC C
ATOM  15226  HG1 ARG   160      -5.675   5.025  28.825  1.00  0.00      PROC H
ATOM  15227  HG2 ARG   160      -5.020   4.356  27.319  1.00  0.00      PROC H
ATOM  15228  CD  ARG   160      -4.572   3.181  29.074  1.00  0.50      PROC C
ATOM  15229  HD1 ARG   160      -4.947   3.107  30.121  1.00  0.00      PROC H
ATOM  15230  HD2 ARG   160      -3.555   3.622  29.105  1.00  0.00      PROC H
ATOM  15231  NE  ARG   160      -4.499   1.828  28.528  1.00  0.50      PROC N
ATOM  15232  HE  ARG   160      -4.927   1.084  29.031  1.00  0.00      PROC H
ATOM  15233  CZ  ARG   160      -3.858   1.501  27.410  1.00  0.50      PROC C
ATOM  15234  NH1 ARG   160      -3.225   2.432  26.706  1.00  0.50      PROC N
ATOM  15235 HH11 ARG   160      -3.176   3.351  27.072  1.00  0.00      PROC H
ATOM  15236 HH12 ARG   160      -2.685   2.238  25.884  1.00  0.00      PROC H
ATOM  15237  NH2 ARG   160      -3.848   0.243  26.993  1.00  0.50      PROC N
ATOM  15238 HH21 ARG   160      -4.270  -0.445  27.578  1.00  0.00      PROC H
ATOM  15239 HH22 ARG   160      -3.131   0.031  26.343  1.00  0.00      PROC H
ATOM  15240  C   ARG   160      -8.235   4.583  29.566  1.00  1.00      PROC C
ATOM  15241  O   ARG   160      -7.547   5.211  30.378  1.00  1.00      PROC O
ATOM  15242  N   CYS   161      -9.377   5.058  29.076  1.00  1.00      PROC N
ATOM  15243  HN  CYS   161      -9.974   4.486  28.518  1.00  0.00      PROC H
ATOM  15244  CA  CYS   161      -9.875   6.393  29.378  1.00  1.00      PROC C
ATOM  15245  HA  CYS   161      -9.225   6.893  30.084  1.00  0.00      PROC H
ATOM  15246  CB  CYS   161      -9.971   7.242  28.104  1.00  0.50      PROC C
ATOM  15247  HB1 CYS   161      -8.949   7.458  27.750  1.00  0.00      PROC H
ATOM  15248  HB2 CYS   161     -10.498   8.200  28.268  1.00  0.00      PROC H
ATOM  15249  SG  CYS   161     -10.739   6.396  26.704  1.00  0.50      PROC S
ATOM  15250  HG1 CYS   161      -9.753   5.534  26.484  1.00  0.00      PROC H
ATOM  15251  C   CYS   161     -11.232   6.285  30.061  1.00  1.00      PROC C
ATOM  15252  O   CYS   161     -11.762   5.190  30.276  1.00  1.00      PROC O
ATOM  15253  N   THR   162     -11.795   7.438  30.405  1.00  1.00      PROC N
ATOM  15254  HN  THR   162     -11.326   8.313  30.255  1.00  0.00      PROC H
ATOM  15255  CA  THR   162     -13.122   7.530  30.996  1.00  1.00      PROC C
ATOM  15256  HA  THR   162     -13.412   6.559  31.348  1.00  0.00      PROC H
ATOM  15257  CB  THR   162     -13.140   8.503  32.178  1.00  0.50      PROC C
ATOM  15258  HB  THR   162     -14.052   8.314  32.794  1.00  0.00      PROC H
ATOM  15259  OG1 THR   162     -13.198   9.849  31.690  1.00  0.50      PROC O
ATOM  15260  HG1 THR   162     -13.679   9.835  30.847  1.00  0.00      PROC H
ATOM  15261  CG2 THR   162     -11.889   8.332  33.028  1.00  0.50      PROC C
ATOM  15262 HG21 THR   162     -10.987   8.705  32.495  1.00  0.00      PROC H
ATOM  15263 HG22 THR   162     -11.729   7.266  33.293  1.00  0.00      PROC H
ATOM  15264 HG23 THR   162     -11.982   8.919  33.966  1.00  0.00      PROC H
ATOM  15265  C   THR   162     -14.116   7.980  29.935  1.00  1.00      PROC C
ATOM  15266  O   THR   162     -13.874   8.959  29.220  1.00  1.00      PROC O
ATOM  15267  N   ARG   163     -15.231   7.262  29.837  1.00  1.00      PROC N
ATOM  15268  HN  ARG   163     -15.474   6.566  30.508  1.00  0.00      PROC H
ATOM  15269  CA  ARG   163     -16.215   7.497  28.793  1.00  1.00      PROC C
ATOM  15270  HA  ARG   163     -15.720   7.910  27.925  1.00  0.00      PROC H
ATOM  15271  CB  ARG   163     -16.899   6.189  28.395  1.00  0.50      PROC C
ATOM  15272  HB1 ARG   163     -17.435   6.351  27.441  1.00  0.00      PROC H
ATOM  15273  HB2 ARG   163     -17.641   5.908  29.183  1.00  0.00      PROC H
ATOM  15274  CG  ARG   163     -15.945   5.026  28.188  1.00  0.50      PROC C
ATOM  15275  HG1 ARG   163     -15.200   4.936  29.009  1.00  0.00      PROC H
ATOM  15276  HG2 ARG   163     -15.367   5.178  27.247  1.00  0.00      PROC H
ATOM  15277  CD  ARG   163     -16.691   3.703  28.151  1.00  0.50      PROC C
ATOM  15278  HD1 ARG   163     -17.253   3.585  29.111  1.00  0.00      PROC H
ATOM  15279  HD2 ARG   163     -15.957   2.867  28.065  1.00  0.00      PROC H
ATOM  15280  NE  ARG   163     -17.630   3.635  27.036  1.00  0.50      PROC N
ATOM  15281  HE  ARG   163     -17.721   4.416  26.427  1.00  0.00      PROC H
ATOM  15282  CZ  ARG   163     -18.461   2.622  26.819  1.00  0.50      PROC C
ATOM  15283  NH1 ARG   163     -18.473   1.584  27.644  1.00  0.50      PROC N
ATOM  15284 HH11 ARG   163     -17.962   1.636  28.486  1.00  0.00      PROC H
ATOM  15285 HH12 ARG   163     -19.121   0.842  27.483  1.00  0.00      PROC H
ATOM  15286  NH2 ARG   163     -19.282   2.646  25.779  1.00  0.50      PROC N
ATOM  15287 HH21 ARG   163     -19.361   3.470  25.234  1.00  0.00      PROC H
ATOM  15288 HH22 ARG   163     -19.912   1.883  25.636  1.00  0.00      PROC H
ATOM  15289  C   ARG   163     -17.262   8.507  29.246  1.00  1.00      PROC C
ATOM  15290  O   ARG   163     -17.559   8.637  30.436  1.00  1.00      PROC O
ATOM  15291  N   PHE   164     -17.824   9.225  28.274  1.00  1.00      PROC N
ATOM  15292  HN  PHE   164     -17.492   9.190  27.330  1.00  0.00      PROC H
ATOM  15293  CA  PHE   164     -18.889  10.188  28.540  1.00  1.00      PROC C
ATOM  15294  HA  PHE   164     -19.469   9.869  29.395  1.00  0.00      PROC H
ATOM  15295  CB  PHE   164     -18.325  11.583  28.793  1.00  0.50      PROC C
ATOM  15296  HB1 PHE   164     -19.136  12.347  28.776  1.00  0.00      PROC H
ATOM  15297  HB2 PHE   164     -17.632  11.798  27.987  1.00  0.00      PROC H
ATOM  15298  CG  PHE   164     -17.623  11.722  30.114  1.00  0.50      PROC C
ATOM  15299  CD1 PHE   164     -18.347  11.794  31.292  1.00  0.50      PROC C
ATOM  15300  HD1 PHE   164     -19.429  11.745  31.258  1.00  0.00      PROC H
ATOM  15301  CE1 PHE   164     -17.706  11.921  32.509  1.00  0.50      PROC C
ATOM  15302  HE1 PHE   164     -18.297  11.989  33.414  1.00  0.00      PROC H
ATOM  15303  CZ  PHE   164     -16.328  11.980  32.559  1.00  0.50      PROC C
ATOM  15304  HZ  PHE   164     -15.806  12.131  33.489  1.00  0.00      PROC H
ATOM  15305  CD2 PHE   164     -16.241  11.783  30.177  1.00  0.50      PROC C
ATOM  15306  HD2 PHE   164     -15.663  11.702  29.267  1.00  0.00      PROC H
ATOM  15307  CE2 PHE   164     -15.594  11.912  31.391  1.00  0.50      PROC C
ATOM  15308  HE2 PHE   164     -14.525  11.988  31.444  1.00  0.00      PROC H
ATOM  15309  C   PHE   164     -19.830  10.187  27.344  1.00  1.00      PROC C
ATOM  15310  O   PHE   164     -19.436  10.592  26.244  1.00  1.00      PROC O
ATOM  15311  N   ARG   165     -21.061   9.729  27.558  1.00  1.00      PROC N
ATOM  15312  HN  ARG   165     -21.357   9.442  28.478  1.00  0.00      PROC H
ATOM  15313  CA  ARG   165     -22.069   9.700  26.507  1.00  1.00      PROC C
ATOM  15314  HA  ARG   165     -21.575   9.532  25.577  1.00  0.00      PROC H
ATOM  15315  CB  ARG   165     -23.046   8.542  26.710  1.00  0.50      PROC C
ATOM  15316  HB1 ARG   165     -23.632   8.739  27.640  1.00  0.00      PROC H
ATOM  15317  HB2 ARG   165     -22.491   7.626  26.940  1.00  0.00      PROC H
ATOM  15318  CG  ARG   165     -23.992   8.336  25.533  1.00  0.50      PROC C
ATOM  15319  HG1 ARG   165     -23.416   7.926  24.673  1.00  0.00      PROC H
ATOM  15320  HG2 ARG   165     -24.435   9.296  25.186  1.00  0.00      PROC H
ATOM  15321  CD  ARG   165     -25.132   7.396  25.880  1.00  0.50      PROC C
ATOM  15322  HD1 ARG   165     -24.702   6.473  26.317  1.00  0.00      PROC H
ATOM  15323  HD2 ARG   165     -25.667   7.105  24.943  1.00  0.00      PROC H
ATOM  15324  NE  ARG   165     -26.110   8.018  26.767  1.00  0.50      PROC N
ATOM  15325  HE  ARG   165     -26.053   8.992  26.928  1.00  0.00      PROC H
ATOM  15326  CZ  ARG   165     -27.034   7.345  27.445  1.00  0.50      PROC C
ATOM  15327  NH1 ARG   165     -27.107   6.026  27.339  1.00  0.50      PROC N
ATOM  15328 HH11 ARG   165     -26.211   5.591  27.211  1.00  0.00      PROC H
ATOM  15329 HH12 ARG   165     -27.860   5.543  27.746  1.00  0.00      PROC H
ATOM  15330  NH2 ARG   165     -27.885   7.992  28.230  1.00  0.50      PROC N
ATOM  15331 HH21 ARG   165     -27.787   8.967  28.368  1.00  0.00      PROC H
ATOM  15332 HH22 ARG   165     -28.532   7.477  28.765  1.00  0.00      PROC H
ATOM  15333  C   ARG   165     -22.824  11.021  26.485  1.00  1.00      PROC C
ATOM  15334  O   ARG   165     -23.220  11.538  27.535  1.00  1.00      PROC O
ATOM  15335  N   PHE   166     -23.021  11.559  25.288  1.00  1.00      PROC N
ATOM  15336  HN  PHE   166     -22.607  11.132  24.482  1.00  0.00      PROC H
ATOM  15337  CA  PHE   166     -23.717  12.831  25.101  1.00  1.00      PROC C
ATOM  15338  HA  PHE   166     -23.847  13.349  26.046  1.00  0.00      PROC H
ATOM  15339  CB  PHE   166     -22.951  13.734  24.143  1.00  0.50      PROC C
ATOM  15340  HB1 PHE   166     -23.628  14.412  23.616  1.00  0.00      PROC H
ATOM  15341  HB2 PHE   166     -22.429  13.124  23.373  1.00  0.00      PROC H
ATOM  15342  CG  PHE   166     -21.923  14.598  24.816  1.00  0.50      PROC C
ATOM  15343  CD1 PHE   166     -21.237  14.146  25.931  1.00  0.50      PROC C
ATOM  15344  HD1 PHE   166     -21.393  13.171  26.351  1.00  0.00      PROC H
ATOM  15345  CE1 PHE   166     -20.291  14.941  26.550  1.00  0.50      PROC C
ATOM  15346  HE1 PHE   166     -19.754  14.567  27.409  1.00  0.00      PROC H
ATOM  15347  CZ  PHE   166     -20.026  16.203  26.060  1.00  0.50      PROC C
ATOM  15348  HZ  PHE   166     -19.289  16.829  26.546  1.00  0.00      PROC H
ATOM  15349  CD2 PHE   166     -21.646  15.868  24.337  1.00  0.50      PROC C
ATOM  15350  HD2 PHE   166     -22.166  16.240  23.466  1.00  0.00      PROC H
ATOM  15351  CE2 PHE   166     -20.704  16.666  24.952  1.00  0.50      PROC C
ATOM  15352  HE2 PHE   166     -20.509  17.664  24.583  1.00  0.00      PROC H
ATOM  15353  C   PHE   166     -25.125  12.527  24.600  1.00  1.00      PROC C
ATOM  15354  O   PHE   166     -25.374  12.442  23.397  1.00  1.00      PROC O
ATOM  15355  N   GLN   167     -26.049  12.361  25.539  1.00  1.00      PROC N
ATOM  15356  HN  GLN   167     -25.818  12.488  26.499  1.00  0.00      PROC H
ATOM  15357  CA  GLN   167     -27.438  12.115  25.188  1.00  1.00      PROC C
ATOM  15358  HA  GLN   167     -27.436  11.266  24.526  1.00  0.00      PROC H
ATOM  15359  CB  GLN   167     -28.228  11.746  26.449  1.00  0.50      PROC C
ATOM  15360  HB1 GLN   167     -28.185  12.607  27.161  1.00  0.00      PROC H
ATOM  15361  HB2 GLN   167     -27.685  10.908  26.939  1.00  0.00      PROC H
ATOM  15362  CG  GLN   167     -29.686  11.320  26.265  1.00  0.50      PROC C
ATOM  15363  HG1 GLN   167     -30.045  10.825  27.197  1.00  0.00      PROC H
ATOM  15364  HG2 GLN   167     -29.748  10.567  25.453  1.00  0.00      PROC H
ATOM  15365  CD  GLN   167     -30.626  12.481  26.013  1.00  0.50      PROC C
ATOM  15366  OE1 GLN   167     -30.710  13.409  26.817  1.00  0.50      PROC O
ATOM  15367  NE2 GLN   167     -31.358  12.423  24.906  1.00  0.50      PROC N
ATOM  15368 HE21 GLN   167     -31.753  13.301  24.631  1.00  0.00      PROC H
ATOM  15369 HE22 GLN   167     -31.351  11.622  24.323  1.00  0.00      PROC H
ATOM  15370  C   GLN   167     -28.018  13.355  24.507  1.00  1.00      PROC C
ATOM  15371  O   GLN   167     -27.765  14.482  24.952  1.00  1.00      PROC O
ATOM  15372  N   PRO   168     -28.776  13.189  23.420  1.00  1.00      PROC N
ATOM  15373  CD  PRO   168     -29.055  11.914  22.732  1.00  0.50      PROC C
ATOM  15374  HD1 PRO   168     -29.781  11.298  23.295  1.00  0.00      PROC H
ATOM  15375  HD2 PRO   168     -28.116  11.338  22.566  1.00  0.00      PROC H
ATOM  15376  CA  PRO   168     -29.264  14.347  22.657  1.00  1.00      PROC C
ATOM  15377  HA  PRO   168     -28.406  14.847  22.226  1.00  0.00      PROC H
ATOM  15378  CB  PRO   168     -30.194  13.712  21.617  1.00  0.50      PROC C
ATOM  15379  HB1 PRO   168     -30.210  14.305  20.672  1.00  0.00      PROC H
ATOM  15380  HB2 PRO   168     -31.237  13.627  21.997  1.00  0.00      PROC H
ATOM  15381  CG  PRO   168     -29.619  12.351  21.403  1.00  0.50      PROC C
ATOM  15382  HG1 PRO   168     -30.383  11.642  21.016  1.00  0.00      PROC H
ATOM  15383  HG2 PRO   168     -28.803  12.432  20.645  1.00  0.00      PROC H
ATOM  15384  C   PRO   168     -30.012  15.353  23.521  1.00  1.00      PROC C
ATOM  15385  O   PRO   168     -30.591  15.026  24.557  1.00  1.00      PROC O
ATOM  15386  N   LEU   169     -29.999  16.602  23.063  1.00  1.00      PROC N
ATOM  15387  HN  LEU   169     -29.613  16.820  22.169  1.00  0.00      PROC H
ATOM  15388  CA  LEU   169     -30.559  17.696  23.851  1.00  1.00      PROC C
ATOM  15389  HA  LEU   169     -30.068  17.643  24.805  1.00  0.00      PROC H
ATOM  15390  CB  LEU   169     -30.208  19.044  23.226  1.00  0.50      PROC C
ATOM  15391  HB1 LEU   169     -30.524  19.834  23.944  1.00  0.00      PROC H
ATOM  15392  HB2 LEU   169     -30.822  19.193  22.305  1.00  0.00      PROC H
ATOM  15393  CG  LEU   169     -28.748  19.295  22.843  1.00  0.50      PROC C
ATOM  15394  HG  LEU   169     -28.092  18.635  23.465  1.00  0.00      PROC H
ATOM  15395  CD1 LEU   169     -28.503  18.975  21.377  1.00  0.50      PROC C
ATOM  15396 HD11 LEU   169     -29.249  19.477  20.724  1.00  0.00      PROC H
ATOM  15397 HD12 LEU   169     -28.559  17.884  21.180  1.00  0.00      PROC H
ATOM  15398 HD13 LEU   169     -27.490  19.310  21.065  1.00  0.00      PROC H
ATOM  15399  CD2 LEU   169     -28.360  20.730  23.154  1.00  0.50      PROC C
ATOM  15400 HD21 LEU   169     -28.478  20.940  24.235  1.00  0.00      PROC H
ATOM  15401 HD22 LEU   169     -29.008  21.427  22.591  1.00  0.00      PROC H
ATOM  15402 HD23 LEU   169     -27.309  20.893  22.850  1.00  0.00      PROC H
ATOM  15403  C   LEU   169     -32.073  17.551  23.957  1.00  1.00      PROC C
ATOM  15404  O   LEU   169     -32.736  17.255  22.956  1.00  1.00      PROC O
ATOM  15405  N   PRO   170     -32.651  17.743  25.137  1.00  1.00      PROC N
ATOM  15406  CD  PRO   170     -31.974  17.891  26.432  1.00  0.50      PROC C
ATOM  15407  HD1 PRO   170     -31.805  18.971  26.635  1.00  0.00      PROC H
ATOM  15408  HD2 PRO   170     -31.019  17.317  26.499  1.00  0.00      PROC H
ATOM  15409  CA  PRO   170     -34.109  17.687  25.286  1.00  1.00      PROC C
ATOM  15410  HA  PRO   170     -34.488  16.818  24.769  1.00  0.00      PROC H
ATOM  15411  CB  PRO   170     -34.312  17.619  26.805  1.00  0.50      PROC C
ATOM  15412  HB1 PRO   170     -35.066  16.857  27.088  1.00  0.00      PROC H
ATOM  15413  HB2 PRO   170     -34.638  18.595  27.202  1.00  0.00      PROC H
ATOM  15414  CG  PRO   170     -32.958  17.293  27.380  1.00  0.50      PROC C
ATOM  15415  HG1 PRO   170     -32.849  17.696  28.413  1.00  0.00      PROC H
ATOM  15416  HG2 PRO   170     -32.813  16.187  27.419  1.00  0.00      PROC H
ATOM  15417  C   PRO   170     -34.759  18.934  24.690  1.00  1.00      PROC C
ATOM  15418  O   PRO   170     -34.107  19.778  24.081  1.00  1.00      PROC O
ATOM  15419  N   GLN   171     -36.076  19.033  24.882  1.00  1.00      PROC N
ATOM  15420  HN  GLN   171     -36.577  18.368  25.423  1.00  0.00      PROC H
ATOM  15421  CA  GLN   171     -36.829  20.146  24.312  1.00  1.00      PROC C
ATOM  15422  HA  GLN   171     -36.601  20.195  23.255  1.00  0.00      PROC H
ATOM  15423  CB  GLN   171     -38.328  19.912  24.496  1.00  0.50      PROC C
ATOM  15424  HB1 GLN   171     -38.630  20.231  25.523  1.00  0.00      PROC H
ATOM  15425  HB2 GLN   171     -38.521  18.813  24.451  1.00  0.00      PROC H
ATOM  15426  CG  GLN   171     -39.196  20.579  23.442  1.00  0.50      PROC C
ATOM  15427  HG1 GLN   171     -38.916  20.016  22.574  1.00  0.00      PROC H
ATOM  15428  HG2 GLN   171     -38.919  21.651  23.337  1.00  0.00      PROC H
ATOM  15429  CD  GLN   171     -40.675  20.471  23.753  1.00  0.50      PROC C
ATOM  15430  OE1 GLN   171     -41.060  20.076  24.854  1.00  0.50      PROC O
ATOM  15431  NE2 GLN   171     -41.513  20.819  22.783  1.00  0.50      PROC N
ATOM  15432 HE21 GLN   171     -41.144  21.105  21.901  1.00  0.00      PROC H
ATOM  15433 HE22 GLN   171     -42.469  20.617  22.945  1.00  0.00      PROC H
ATOM  15434  C   GLN   171     -36.429  21.481  24.926  1.00  1.00      PROC C
ATOM  15435  O   GLN   171     -36.378  22.494  24.219  1.00  1.00      PROC O
ATOM  15436  N   GLU   172     -36.149  21.504  26.231  1.00  1.00      PROC N
ATOM  15437  HN  GLU   172     -36.248  20.700  26.836  1.00  0.00      PROC H
ATOM  15438  CA  GLU   172     -35.903  22.766  26.922  1.00  1.00      PROC C
ATOM  15439  HA  GLU   172     -36.734  23.432  26.748  1.00  0.00      PROC H
ATOM  15440  CB  GLU   172     -35.794  22.527  28.433  1.00  0.50      PROC C
ATOM  15441  HB1 GLU   172     -36.810  22.268  28.814  1.00  0.00      PROC H
ATOM  15442  HB2 GLU   172     -35.536  23.500  28.913  1.00  0.00      PROC H
ATOM  15443  CG  GLU   172     -34.778  21.468  28.845  1.00  0.50      PROC C
ATOM  15444  HG1 GLU   172     -34.276  21.783  29.769  1.00  0.00      PROC H
ATOM  15445  HG2 GLU   172     -33.946  21.323  28.138  1.00  0.00      PROC H
ATOM  15446  CD  GLU   172     -35.392  20.090  28.990  1.00  0.50      PROC C
ATOM  15447  OE1 GLU   172     -34.777  19.231  29.656  1.00  0.50      PROC O
ATOM  15448  OE2 GLU   172     -36.491  19.865  28.440  1.00  0.50      PROC O
ATOM  15449  C   GLU   172     -34.657  23.461  26.384  1.00  1.00      PROC C
ATOM  15450  O   GLU   172     -34.668  24.668  26.118  1.00  1.00      PROC O
ATOM  15451  N   ALA   173     -33.569  22.707  26.209  1.00  1.00      PROC N
ATOM  15452  HN  ALA   173     -33.612  21.728  26.391  1.00  0.00      PROC H
ATOM  15453  CA  ALA   173     -32.337  23.299  25.697  1.00  1.00      PROC C
ATOM  15454  HA  ALA   173     -32.077  24.146  26.316  1.00  0.00      PROC H
ATOM  15455  CB  ALA   173     -31.212  22.267  25.729  1.00  0.50      PROC C
ATOM  15456  HB1 ALA   173     -31.551  21.323  25.245  1.00  0.00      PROC H
ATOM  15457  HB2 ALA   173     -30.935  22.027  26.777  1.00  0.00      PROC H
ATOM  15458  HB3 ALA   173     -30.312  22.621  25.188  1.00  0.00      PROC H
ATOM  15459  C   ALA   173     -32.531  23.837  24.287  1.00  1.00      PROC C
ATOM  15460  O   ALA   173     -32.060  24.937  23.960  1.00  1.00      PROC O
ATOM  15461  N   ILE   174     -33.238  23.088  23.441  1.00  1.00      PROC N
ATOM  15462  HN  ILE   174     -33.660  22.221  23.710  1.00  0.00      PROC H
ATOM  15463  CA  ILE   174     -33.429  23.520  22.062  1.00  1.00      PROC C
ATOM  15464  HA  ILE   174     -32.468  23.783  21.644  1.00  0.00      PROC H
ATOM  15465  CB  ILE   174     -34.016  22.378  21.215  1.00  0.50      PROC C
ATOM  15466  HB  ILE   174     -35.030  22.114  21.606  1.00  0.00      PROC H
ATOM  15467  CG2 ILE   174     -34.159  22.814  19.765  1.00  0.50      PROC C
ATOM  15468 HG21 ILE   174     -33.166  22.931  19.282  1.00  0.00      PROC H
ATOM  15469 HG22 ILE   174     -34.712  23.765  19.682  1.00  0.00      PROC H
ATOM  15470 HG23 ILE   174     -34.743  22.060  19.192  1.00  0.00      PROC H
ATOM  15471  CG1 ILE   174     -33.123  21.139  21.331  1.00  0.50      PROC C
ATOM  15472 HG11 ILE   174     -33.153  20.718  22.342  1.00  0.00      PROC H
ATOM  15473 HG12 ILE   174     -32.066  21.458  21.174  1.00  0.00      PROC H
ATOM  15474  CD  ILE   174     -33.426  20.051  20.327  1.00  0.50      PROC C
ATOM  15475  HD1 ILE   174     -33.289  20.380  19.275  1.00  0.00      PROC H
ATOM  15476  HD2 ILE   174     -34.450  19.659  20.457  1.00  0.00      PROC H
ATOM  15477  HD3 ILE   174     -32.715  19.223  20.507  1.00  0.00      PROC H
ATOM  15478  C   ILE   174     -34.292  24.774  22.006  1.00  1.00      PROC C
ATOM  15479  O   ILE   174     -33.990  25.708  21.255  1.00  1.00      PROC O
ATOM  15480  N   GLU   175     -35.360  24.838  22.807  1.00  1.00      PROC N
ATOM  15481  HN  GLU   175     -35.635  24.083  23.413  1.00  0.00      PROC H
ATOM  15482  CA  GLU   175     -36.208  26.027  22.762  1.00  1.00      PROC C
ATOM  15483  HA  GLU   175     -36.424  26.295  21.742  1.00  0.00      PROC H
ATOM  15484  CB  GLU   175     -37.551  25.773  23.455  1.00  0.50      PROC C
ATOM  15485  HB1 GLU   175     -38.092  24.979  22.902  1.00  0.00      PROC H
ATOM  15486  HB2 GLU   175     -38.181  26.689  23.367  1.00  0.00      PROC H
ATOM  15487  CG  GLU   175     -37.491  25.318  24.906  1.00  0.50      PROC C
ATOM  15488  HG1 GLU   175     -36.672  24.614  25.038  1.00  0.00      PROC H
ATOM  15489  HG2 GLU   175     -38.417  24.798  25.211  1.00  0.00      PROC H
ATOM  15490  CD  GLU   175     -37.304  26.465  25.881  1.00  0.50      PROC C
ATOM  15491  OE1 GLU   175     -36.864  26.211  27.022  1.00  0.50      PROC O
ATOM  15492  OE2 GLU   175     -37.605  27.620  25.511  1.00  0.50      PROC O
ATOM  15493  C   GLU   175     -35.495  27.232  23.364  1.00  1.00      PROC C
ATOM  15494  O   GLU   175     -35.690  28.365  22.908  1.00  1.00      PROC O
ATOM  15495  N   ARG   176     -34.643  27.008  24.369  1.00  1.00      PROC N
ATOM  15496  HN  ARG   176     -34.633  26.121  24.840  1.00  0.00      PROC H
ATOM  15497  CA  ARG   176     -33.822  28.097  24.890  1.00  1.00      PROC C
ATOM  15498  HA  ARG   176     -34.479  28.908  25.179  1.00  0.00      PROC H
ATOM  15499  CB  ARG   176     -33.033  27.627  26.114  1.00  0.50      PROC C
ATOM  15500  HB1 ARG   176     -32.222  28.362  26.325  1.00  0.00      PROC H
ATOM  15501  HB2 ARG   176     -32.555  26.651  25.870  1.00  0.00      PROC H
ATOM  15502  CG  ARG   176     -33.864  27.473  27.375  1.00  0.50      PROC C
ATOM  15503  HG1 ARG   176     -34.687  26.763  27.196  1.00  0.00      PROC H
ATOM  15504  HG2 ARG   176     -34.345  28.439  27.649  1.00  0.00      PROC H
ATOM  15505  CD  ARG   176     -33.026  26.952  28.534  1.00  0.50      PROC C
ATOM  15506  HD1 ARG   176     -32.562  25.987  28.218  1.00  0.00      PROC H
ATOM  15507  HD2 ARG   176     -33.708  26.761  29.396  1.00  0.00      PROC H
ATOM  15508  NE  ARG   176     -31.994  27.904  28.937  1.00  0.50      PROC N
ATOM  15509  HE  ARG   176     -32.124  28.844  28.623  1.00  0.00      PROC H
ATOM  15510  CZ  ARG   176     -31.043  27.642  29.827  1.00  0.50      PROC C
ATOM  15511  NH1 ARG   176     -30.990  26.453  30.413  1.00  0.50      PROC N
ATOM  15512 HH11 ARG   176     -31.813  25.911  30.288  1.00  0.00      PROC H
ATOM  15513 HH12 ARG   176     -30.355  26.326  31.162  1.00  0.00      PROC H
ATOM  15514  NH2 ARG   176     -30.146  28.569  30.135  1.00  0.50      PROC N
ATOM  15515 HH21 ARG   176     -30.336  29.478  29.779  1.00  0.00      PROC H
ATOM  15516 HH22 ARG   176     -29.500  28.379  30.865  1.00  0.00      PROC H
ATOM  15517  C   ARG   176     -32.883  28.630  23.816  1.00  1.00      PROC C
ATOM  15518  O   ARG   176     -32.709  29.847  23.672  1.00  1.00      PROC O
ATOM  15519  N   ARG   177     -32.271  27.730  23.043  1.00  1.00      PROC N
ATOM  15520  HN  ARG   177     -32.439  26.747  23.170  1.00  0.00      PROC H
ATOM  15521  CA  ARG   177     -31.366  28.185  21.992  1.00  1.00      PROC C
ATOM  15522  HA  ARG   177     -30.755  28.929  22.464  1.00  0.00      PROC H
ATOM  15523  CB  ARG   177     -30.553  27.013  21.443  1.00  0.50      PROC C
ATOM  15524  HB1 ARG   177     -31.168  26.403  20.740  1.00  0.00      PROC H
ATOM  15525  HB2 ARG   177     -30.311  26.339  22.299  1.00  0.00      PROC H
ATOM  15526  CG  ARG   177     -29.247  27.438  20.781  1.00  0.50      PROC C
ATOM  15527  HG1 ARG   177     -29.463  27.869  19.776  1.00  0.00      PROC H
ATOM  15528  HG2 ARG   177     -28.604  26.541  20.639  1.00  0.00      PROC H
ATOM  15529  CD  ARG   177     -28.502  28.461  21.626  1.00  0.50      PROC C
ATOM  15530  HD1 ARG   177     -28.480  28.070  22.659  1.00  0.00      PROC H
ATOM  15531  HD2 ARG   177     -29.053  29.428  21.596  1.00  0.00      PROC H
ATOM  15532  NE  ARG   177     -27.162  28.728  21.112  1.00  0.50      PROC N
ATOM  15533  HE  ARG   177     -26.841  28.219  20.315  1.00  0.00      PROC H
ATOM  15534  CZ  ARG   177     -26.310  29.589  21.661  1.00  0.50      PROC C
ATOM  15535  NH1 ARG   177     -26.659  30.271  22.744  1.00  0.50      PROC N
ATOM  15536 HH11 ARG   177     -27.482  30.016  23.226  1.00  0.00      PROC H
ATOM  15537 HH12 ARG   177     -25.967  30.754  23.264  1.00  0.00      PROC H
ATOM  15538  NH2 ARG   177     -25.110  29.771  21.128  1.00  0.50      PROC N
ATOM  15539 HH21 ARG   177     -24.462  30.380  21.555  1.00  0.00      PROC H
ATOM  15540 HH22 ARG   177     -24.722  29.118  20.457  1.00  0.00      PROC H
ATOM  15541  C   ARG   177     -32.123  28.888  20.870  1.00  1.00      PROC C
ATOM  15542  O   ARG   177     -31.607  29.839  20.270  1.00  1.00      PROC O
ATOM  15543  N   ILE   178     -33.347  28.441  20.573  1.00  1.00      PROC N
ATOM  15544  HN  ILE   178     -33.740  27.618  20.999  1.00  0.00      PROC H
ATOM  15545  CA  ILE   178     -34.173  29.156  19.599  1.00  1.00      PROC C
ATOM  15546  HA  ILE   178     -33.637  29.217  18.671  1.00  0.00      PROC H
ATOM  15547  CB  ILE   178     -35.460  28.374  19.278  1.00  0.50      PROC C
ATOM  15548  HB  ILE   178     -36.015  28.204  20.233  1.00  0.00      PROC H
ATOM  15549  CG2 ILE   178     -36.340  29.164  18.322  1.00  0.50      PROC C
ATOM  15550 HG21 ILE   178     -35.764  29.511  17.437  1.00  0.00      PROC H
ATOM  15551 HG22 ILE   178     -36.784  30.047  18.826  1.00  0.00      PROC H
ATOM  15552 HG23 ILE   178     -37.184  28.536  17.963  1.00  0.00      PROC H
ATOM  15553  CG1 ILE   178     -35.136  27.002  18.679  1.00  0.50      PROC C
ATOM  15554 HG11 ILE   178     -34.143  26.627  19.007  1.00  0.00      PROC H
ATOM  15555 HG12 ILE   178     -35.058  27.123  17.574  1.00  0.00      PROC H
ATOM  15556  CD  ILE   178     -36.164  25.936  18.998  1.00  0.50      PROC C
ATOM  15557  HD1 ILE   178     -37.183  26.388  18.993  1.00  0.00      PROC H
ATOM  15558  HD2 ILE   178     -36.026  25.483  19.993  1.00  0.00      PROC H
ATOM  15559  HD3 ILE   178     -36.245  25.133  18.262  1.00  0.00      PROC H
ATOM  15560  C   ILE   178     -34.481  30.562  20.100  1.00  1.00      PROC C
ATOM  15561  O   ILE   178     -34.418  31.538  19.343  1.00  1.00      PROC O
ATOM  15562  N   ALA   179     -34.812  30.690  21.386  1.00  1.00      PROC N
ATOM  15563  HN  ALA   179     -34.975  29.893  21.979  1.00  0.00      PROC H
ATOM  15564  CA  ALA   179     -35.013  32.017  21.958  1.00  1.00      PROC C
ATOM  15565  HA  ALA   179     -35.811  32.505  21.414  1.00  0.00      PROC H
ATOM  15566  CB  ALA   179     -35.405  31.904  23.430  1.00  0.50      PROC C
ATOM  15567  HB1 ALA   179     -34.628  31.377  24.021  1.00  0.00      PROC H
ATOM  15568  HB2 ALA   179     -36.323  31.290  23.455  1.00  0.00      PROC H
ATOM  15569  HB3 ALA   179     -35.604  32.896  23.885  1.00  0.00      PROC H
ATOM  15570  C   ALA   179     -33.765  32.878  21.798  1.00  1.00      PROC C
ATOM  15571  O   ALA   179     -33.848  34.029  21.352  1.00  1.00      PROC O
ATOM  15572  N   ASN   180     -32.596  32.324  22.136  1.00  1.00      PROC N
ATOM  15573  HN  ASN   180     -32.594  31.402  22.536  1.00  0.00      PROC H
ATOM  15574  CA  ASN   180     -31.355  33.090  22.041  1.00  1.00      PROC C
ATOM  15575  HA  ASN   180     -31.476  33.984  22.639  1.00  0.00      PROC H
ATOM  15576  CB  ASN   180     -30.181  32.275  22.587  1.00  0.50      PROC C
ATOM  15577  HB1 ASN   180     -29.276  32.916  22.650  1.00  0.00      PROC H
ATOM  15578  HB2 ASN   180     -29.982  31.435  21.886  1.00  0.00      PROC H
ATOM  15579  CG  ASN   180     -30.454  31.707  23.964  1.00  0.50      PROC C
ATOM  15580  OD1 ASN   180     -31.286  32.224  24.708  1.00  0.50      PROC O
ATOM  15581  ND2 ASN   180     -29.750  30.635  24.313  1.00  0.50      PROC N
ATOM  15582 HD21 ASN   180     -29.866  30.315  25.251  1.00  0.00      PROC H
ATOM  15583 HD22 ASN   180     -29.256  30.119  23.636  1.00  0.00      PROC H
ATOM  15584  C   ASN   180     -31.074  33.536  20.610  1.00  1.00      PROC C
ATOM  15585  O   ASN   180     -30.641  34.673  20.384  1.00  1.00      PROC O
ATOM  15586  N   VAL   181     -31.306  32.659  19.628  1.00  1.00      PROC N
ATOM  15587  HN  VAL   181     -31.678  31.741  19.794  1.00  0.00      PROC H
ATOM  15588  CA  VAL   181     -31.028  33.053  18.249  1.00  1.00      PROC C
ATOM  15589  HA  VAL   181     -30.082  33.572  18.209  1.00  0.00      PROC H
ATOM  15590  CB  VAL   181     -30.920  31.815  17.331  1.00  0.50      PROC C
ATOM  15591  HB  VAL   181     -30.122  31.159  17.756  1.00  0.00      PROC H
ATOM  15592  CG1 VAL   181     -32.212  31.033  17.303  1.00  0.50      PROC C
ATOM  15593 HG11 VAL   181     -33.060  31.638  16.914  1.00  0.00      PROC H
ATOM  15594 HG12 VAL   181     -32.457  30.699  18.315  1.00  0.00      PROC H
ATOM  15595 HG13 VAL   181     -32.115  30.135  16.656  1.00  0.00      PROC H
ATOM  15596  CG2 VAL   181     -30.499  32.214  15.919  1.00  0.50      PROC C
ATOM  15597 HG21 VAL   181     -29.627  32.857  15.913  1.00  0.00      PROC H
ATOM  15598 HG22 VAL   181     -31.321  32.754  15.398  1.00  0.00      PROC H
ATOM  15599 HG23 VAL   181     -30.269  31.309  15.316  1.00  0.00      PROC H
ATOM  15600  C   VAL   181     -32.080  34.043  17.754  1.00  1.00      PROC C
ATOM  15601  O   VAL   181     -31.810  34.847  16.854  1.00  1.00      PROC O
ATOM  15602  N   LEU   182     -33.281  34.027  18.341  1.00  1.00      PROC N
ATOM  15603  HN  LEU   182     -33.570  33.308  18.978  1.00  0.00      PROC H
ATOM  15604  CA  LEU   182     -34.261  35.058  18.010  1.00  1.00      PROC C
ATOM  15605  HA  LEU   182     -34.263  35.221  16.939  1.00  0.00      PROC H
ATOM  15606  CB  LEU   182     -35.671  34.624  18.421  1.00  0.50      PROC C
ATOM  15607  HB1 LEU   182     -36.383  35.473  18.290  1.00  0.00      PROC H
ATOM  15608  HB2 LEU   182     -35.648  34.390  19.511  1.00  0.00      PROC H
ATOM  15609  CG  LEU   182     -36.288  33.422  17.705  1.00  0.50      PROC C
ATOM  15610  HG  LEU   182     -35.489  32.674  17.485  1.00  0.00      PROC H
ATOM  15611  CD1 LEU   182     -37.329  32.746  18.584  1.00  0.50      PROC C
ATOM  15612 HD11 LEU   182     -38.147  33.455  18.837  1.00  0.00      PROC H
ATOM  15613 HD12 LEU   182     -36.880  32.378  19.528  1.00  0.00      PROC H
ATOM  15614 HD13 LEU   182     -37.785  31.881  18.054  1.00  0.00      PROC H
ATOM  15615  CD2 LEU   182     -36.897  33.845  16.376  1.00  0.50      PROC C
ATOM  15616 HD21 LEU   182     -36.126  34.294  15.713  1.00  0.00      PROC H
ATOM  15617 HD22 LEU   182     -37.697  34.599  16.535  1.00  0.00      PROC H
ATOM  15618 HD23 LEU   182     -37.342  32.971  15.854  1.00  0.00      PROC H
ATOM  15619  C   LEU   182     -33.934  36.401  18.649  1.00  1.00      PROC C
ATOM  15620  O   LEU   182     -34.357  37.437  18.123  1.00  1.00      PROC O
ATOM  15621  N   VAL   183     -33.205  36.417  19.767  1.00  1.00      PROC N
ATOM  15622  HN  VAL   183     -32.996  35.557  20.234  1.00  0.00      PROC H
ATOM  15623  CA  VAL   183     -32.787  37.690  20.354  1.00  1.00      PROC C
ATOM  15624  HA  VAL   183     -33.652  38.336  20.412  1.00  0.00      PROC H
ATOM  15625  CB  VAL   183     -32.231  37.487  21.773  1.00  0.50      PROC C
ATOM  15626  HB  VAL   183     -31.286  36.900  21.733  1.00  0.00      PROC H
ATOM  15627  CG1 VAL   183     -31.955  38.834  22.422  1.00  0.50      PROC C
ATOM  15628 HG11 VAL   183     -32.892  39.429  22.489  1.00  0.00      PROC H
ATOM  15629 HG12 VAL   183     -31.205  39.420  21.849  1.00  0.00      PROC H
ATOM  15630 HG13 VAL   183     -31.570  38.675  23.449  1.00  0.00      PROC H
ATOM  15631  CG2 VAL   183     -33.212  36.712  22.624  1.00  0.50      PROC C
ATOM  15632 HG21 VAL   183     -32.917  35.649  22.703  1.00  0.00      PROC H
ATOM  15633 HG22 VAL   183     -34.247  36.767  22.221  1.00  0.00      PROC H
ATOM  15634 HG23 VAL   183     -33.242  37.105  23.664  1.00  0.00      PROC H
ATOM  15635  C   VAL   183     -31.771  38.384  19.456  1.00  1.00      PROC C
ATOM  15636  O   VAL   183     -31.896  39.575  19.150  1.00  1.00      PROC O
ATOM  15637  N   HSD   184     -30.749  37.648  19.018  1.00  1.00      PROC N
ATOM  15638  HN  HSD   184     -30.758  36.662  19.171  1.00  0.00      PROC H
ATOM  15639  CA  HSD   184     -29.653  38.218  18.245  1.00  1.00      PROC C
ATOM  15640  HA  HSD   184     -29.485  39.238  18.568  1.00  0.00      PROC H
ATOM  15641  CB  HSD   184     -28.366  37.421  18.481  1.00  0.50      PROC C
ATOM  15642  HB1 HSD   184     -27.543  37.865  17.881  1.00  0.00      PROC H
ATOM  15643  HB2 HSD   184     -28.528  36.372  18.144  1.00  0.00      PROC H
ATOM  15644  ND1 HSD   184     -28.709  36.902  20.929  1.00  0.50      PROC N
ATOM  15645  HD1 HSD   184     -29.607  36.463  20.798  1.00  0.00      PROC H
ATOM  15646  CG  HSD   184     -27.921  37.394  19.911  1.00  0.50      PROC C
ATOM  15647  CE1 HSD   184     -28.060  37.008  22.075  1.00  0.50      PROC C
ATOM  15648  HE1 HSD   184     -28.445  36.685  23.047  1.00  0.00      PROC H
ATOM  15649  NE2 HSD   184     -26.881  37.552  21.837  1.00  0.50      PROC N
ATOM  15650  CD2 HSD   184     -26.768  37.804  20.491  1.00  0.50      PROC C
ATOM  15651  HD2 HSD   184     -25.975  38.379  20.063  1.00  0.00      PROC H
ATOM  15652  C   HSD   184     -29.941  38.293  16.749  1.00  1.00      PROC C
ATOM  15653  O   HSD   184     -29.005  38.489  15.965  1.00  1.00      PROC O
ATOM  15654  N   GLU   185     -31.196  38.148  16.329  1.00  1.00      PROC N
ATOM  15655  HN  GLU   185     -31.954  37.967  16.952  1.00  0.00      PROC H
ATOM  15656  CA  GLU   185     -31.530  38.197  14.912  1.00  1.00      PROC C
ATOM  15657  HA  GLU   185     -30.925  38.956  14.431  1.00  0.00      PROC H
ATOM  15658  CB  GLU   185     -31.267  36.847  14.238  1.00  0.50      PROC C
ATOM  15659  HB1 GLU   185     -31.952  36.094  14.695  1.00  0.00      PROC H
ATOM  15660  HB2 GLU   185     -30.234  36.512  14.485  1.00  0.00      PROC H
ATOM  15661  CG  GLU   185     -31.483  36.848  12.739  1.00  0.50      PROC C
ATOM  15662  HG1 GLU   185     -32.289  37.533  12.424  1.00  0.00      PROC H
ATOM  15663  HG2 GLU   185     -31.757  35.829  12.394  1.00  0.00      PROC H
ATOM  15664  CD  GLU   185     -30.248  37.274  11.973  1.00  0.50      PROC C
ATOM  15665  OE1 GLU   185     -29.362  37.920  12.571  1.00  0.50      PROC O
ATOM  15666  OE2 GLU   185     -30.160  36.956  10.769  1.00  0.50      PROC O
ATOM  15667  C   GLU   185     -32.989  38.596  14.756  1.00  1.00      PROC C
ATOM  15668  O   GLU   185     -33.854  38.069  15.461  1.00  1.00      PROC O
ATOM  15669  N   LYS   186     -33.256  39.518  13.831  1.00  1.00      PROC N
ATOM  15670  HN  LYS   186     -32.546  39.831  13.202  1.00  0.00      PROC H
ATOM  15671  CA  LYS   186     -34.604  40.046  13.623  1.00  1.00      PROC C
ATOM  15672  HA  LYS   186     -35.092  40.151  14.578  1.00  0.00      PROC H
ATOM  15673  CB  LYS   186     -34.547  41.402  12.928  1.00  0.50      PROC C
ATOM  15674  HB1 LYS   186     -33.938  41.250  12.031  1.00  0.00      PROC H
ATOM  15675  HB2 LYS   186     -33.969  42.114  13.538  1.00  0.00      PROC H
ATOM  15676  CG  LYS   186     -35.905  42.006  12.585  1.00  0.50      PROC C
ATOM  15677  HG1 LYS   186     -36.705  41.234  12.539  1.00  0.00      PROC H
ATOM  15678  HG2 LYS   186     -35.850  42.418  11.546  1.00  0.00      PROC H
ATOM  15679  CD  LYS   186     -36.294  43.103  13.562  1.00  0.50      PROC C
ATOM  15680  HD1 LYS   186     -35.531  43.909  13.585  1.00  0.00      PROC H
ATOM  15681  HD2 LYS   186     -36.316  42.645  14.578  1.00  0.00      PROC H
ATOM  15682  CE  LYS   186     -37.658  43.684  13.222  1.00  0.50      PROC C
ATOM  15683  HE1 LYS   186     -38.374  42.865  12.980  1.00  0.00      PROC H
ATOM  15684  HE2 LYS   186     -37.592  44.340  12.332  1.00  0.00      PROC H
ATOM  15685  NZ  LYS   186     -38.233  44.446  14.363  1.00  0.50      PROC N
ATOM  15686  HZ1 LYS   186     -37.621  45.265  14.560  1.00  0.00      PROC H
ATOM  15687  HZ2 LYS   186     -38.344  43.780  15.146  1.00  0.00      PROC H
ATOM  15688  HZ3 LYS   186     -39.167  44.797  14.017  1.00  0.00      PROC H
ATOM  15689  C   LYS   186     -35.411  39.029  12.821  1.00  1.00      PROC C
ATOM  15690  O   LYS   186     -35.561  39.136  11.602  1.00  1.00      PROC O
ATOM  15691  N   LEU   187     -35.943  38.031  13.523  1.00  1.00      PROC N
ATOM  15692  HN  LEU   187     -35.695  37.873  14.479  1.00  0.00      PROC H
ATOM  15693  CA  LEU   187     -36.818  37.025  12.933  1.00  1.00      PROC C
ATOM  15694  HA  LEU   187     -37.249  37.400  12.013  1.00  0.00      PROC H
ATOM  15695  CB  LEU   187     -36.085  35.707  12.647  1.00  0.50      PROC C
ATOM  15696  HB1 LEU   187     -36.748  34.835  12.870  1.00  0.00      PROC H
ATOM  15697  HB2 LEU   187     -35.239  35.638  13.370  1.00  0.00      PROC H
ATOM  15698  CG  LEU   187     -35.529  35.387  11.254  1.00  0.50      PROC C
ATOM  15699  HG  LEU   187     -35.036  34.385  11.324  1.00  0.00      PROC H
ATOM  15700  CD1 LEU   187     -36.665  35.273  10.241  1.00  0.50      PROC C
ATOM  15701 HD11 LEU   187     -37.142  36.261  10.064  1.00  0.00      PROC H
ATOM  15702 HD12 LEU   187     -37.444  34.545  10.545  1.00  0.00      PROC H
ATOM  15703 HD13 LEU   187     -36.216  34.990   9.274  1.00  0.00      PROC H
ATOM  15704  CD2 LEU   187     -34.475  36.379  10.789  1.00  0.50      PROC C
ATOM  15705 HD21 LEU   187     -33.933  36.789  11.654  1.00  0.00      PROC H
ATOM  15706 HD22 LEU   187     -34.950  37.219  10.236  1.00  0.00      PROC H
ATOM  15707 HD23 LEU   187     -33.764  35.899  10.099  1.00  0.00      PROC H
ATOM  15708  C   LEU   187     -37.976  36.762  13.884  1.00  1.00      PROC C
ATOM  15709  O   LEU   187     -37.813  36.831  15.106  1.00  1.00      PROC O
ATOM  15710  N   LYS   188     -39.140  36.461  13.316  1.00  1.00      PROC N
ATOM  15711  HN  LYS   188     -39.250  36.428  12.319  1.00  0.00      PROC H
ATOM  15712  CA  LYS   188     -40.316  36.068  14.080  1.00  1.00      PROC C
ATOM  15713  HA  LYS   188     -40.068  36.039  15.133  1.00  0.00      PROC H
ATOM  15714  CB  LYS   188     -41.474  37.049  13.865  1.00  0.50      PROC C
ATOM  15715  HB1 LYS   188     -42.250  36.804  14.619  1.00  0.00      PROC H
ATOM  15716  HB2 LYS   188     -41.918  36.874  12.849  1.00  0.00      PROC H
ATOM  15717  CG  LYS   188     -41.056  38.512  13.908  1.00  0.50      PROC C
ATOM  15718  HG1 LYS   188     -40.246  38.700  13.162  1.00  0.00      PROC H
ATOM  15719  HG2 LYS   188     -40.645  38.725  14.920  1.00  0.00      PROC H
ATOM  15720  CD  LYS   188     -42.206  39.434  13.534  1.00  0.50      PROC C
ATOM  15721  HD1 LYS   188     -42.462  39.265  12.455  1.00  0.00      PROC H
ATOM  15722  HD2 LYS   188     -41.925  40.471  13.604  1.00  0.00      PROC H
ATOM  15723  CE  LYS   188     -43.446  39.138  14.362  1.00  0.50      PROC C
ATOM  15724  HE1 LYS   188     -43.861  38.134  14.132  1.00  0.00      PROC H
ATOM  15725  HE2 LYS   188     -44.241  39.876  14.113  1.00  0.00      PROC H
ATOM  15726  NZ  LYS   188     -43.175  39.223  15.825  1.00  0.50      PROC N
ATOM  15727  HZ1 LYS   188     -42.790  40.153  16.091  1.00  0.00      PROC H
ATOM  15728  HZ2 LYS   188     -42.438  38.531  16.078  1.00  0.00      PROC H
ATOM  15729  HZ3 LYS   188     -44.020  39.048  16.399  1.00  0.00      PROC H
ATOM  15730  C   LYS   188     -40.718  34.659  13.672  1.00  1.00      PROC C
ATOM  15731  O   LYS   188     -40.738  34.336  12.479  1.00  1.00      PROC O
ATOM  15732  N   LEU   189     -41.037  33.828  14.661  1.00  1.00      PROC N
ATOM  15733  HN  LEU   189     -41.061  34.112  15.613  1.00  0.00      PROC H
ATOM  15734  CA  LEU   189     -41.274  32.406  14.451  1.00  1.00      PROC C
ATOM  15735  HA  LEU   189     -41.219  32.166  13.402  1.00  0.00      PROC H
ATOM  15736  CB  LEU   189     -40.220  31.576  15.201  1.00  0.50      PROC C
ATOM  15737  HB1 LEU   189     -40.098  32.013  16.221  1.00  0.00      PROC H
ATOM  15738  HB2 LEU   189     -39.258  31.775  14.673  1.00  0.00      PROC H
ATOM  15739  CG  LEU   189     -40.366  30.065  15.380  1.00  0.50      PROC C
ATOM  15740  HG  LEU   189     -40.969  29.689  14.535  1.00  0.00      PROC H
ATOM  15741  CD1 LEU   189     -39.000  29.409  15.327  1.00  0.50      PROC C
ATOM  15742 HD11 LEU   189     -38.413  29.674  16.233  1.00  0.00      PROC H
ATOM  15743 HD12 LEU   189     -38.408  29.732  14.448  1.00  0.00      PROC H
ATOM  15744 HD13 LEU   189     -39.103  28.302  15.295  1.00  0.00      PROC H
ATOM  15745  CD2 LEU   189     -41.017  29.767  16.717  1.00  0.50      PROC C
ATOM  15746 HD21 LEU   189     -41.848  30.469  16.937  1.00  0.00      PROC H
ATOM  15747 HD22 LEU   189     -40.286  29.847  17.551  1.00  0.00      PROC H
ATOM  15748 HD23 LEU   189     -41.453  28.750  16.715  1.00  0.00      PROC H
ATOM  15749  C   LEU   189     -42.685  32.052  14.897  1.00  1.00      PROC C
ATOM  15750  O   LEU   189     -43.132  32.482  15.965  1.00  1.00      PROC O
ATOM  15751  N   SER   190     -43.383  31.274  14.071  1.00  1.00      PROC N
ATOM  15752  HN  SER   190     -42.984  30.923  13.226  1.00  0.00      PROC H
ATOM  15753  CA  SER   190     -44.765  30.914  14.350  1.00  1.00      PROC C
ATOM  15754  HA  SER   190     -45.283  31.822  14.613  1.00  0.00      PROC H
ATOM  15755  CB  SER   190     -45.416  30.321  13.100  1.00  0.50      PROC C
ATOM  15756  HB1 SER   190     -44.828  29.445  12.744  1.00  0.00      PROC H
ATOM  15757  HB2 SER   190     -45.398  31.085  12.287  1.00  0.00      PROC H
ATOM  15758  OG  SER   190     -46.749  29.911  13.347  1.00  0.50      PROC O
ATOM  15759  HG1 SER   190     -47.139  29.699  12.484  1.00  0.00      PROC H
ATOM  15760  C   SER   190     -44.835  29.915  15.505  1.00  1.00      PROC C
ATOM  15761  O   SER   190     -43.907  29.127  15.710  1.00  1.00      PROC O
ATOM  15762  N   PRO   191     -45.927  29.928  16.279  1.00  1.00      PROC N
ATOM  15763  CD  PRO   191     -47.027  30.909  16.277  1.00  0.50      PROC C
ATOM  15764  HD1 PRO   191     -47.726  30.691  15.441  1.00  0.00      PROC H
ATOM  15765  HD2 PRO   191     -46.642  31.949  16.191  1.00  0.00      PROC H
ATOM  15766  CA  PRO   191     -46.042  28.967  17.392  1.00  1.00      PROC C
ATOM  15767  HA  PRO   191     -45.236  29.184  18.074  1.00  0.00      PROC H
ATOM  15768  CB  PRO   191     -47.447  29.249  17.943  1.00  0.50      PROC C
ATOM  15769  HB1 PRO   191     -47.489  29.058  19.034  1.00  0.00      PROC H
ATOM  15770  HB2 PRO   191     -48.206  28.613  17.430  1.00  0.00      PROC H
ATOM  15771  CG  PRO   191     -47.699  30.676  17.601  1.00  0.50      PROC C
ATOM  15772  HG1 PRO   191     -48.787  30.909  17.546  1.00  0.00      PROC H
ATOM  15773  HG2 PRO   191     -47.236  31.347  18.361  1.00  0.00      PROC H
ATOM  15774  C   PRO   191     -45.879  27.514  16.973  1.00  1.00      PROC C
ATOM  15775  O   PRO   191     -45.254  26.736  17.703  1.00  1.00      PROC O
ATOM  15776  N   ASN   192     -46.424  27.122  15.819  1.00  1.00      PROC N
ATOM  15777  HN  ASN   192     -46.931  27.768  15.255  1.00  0.00      PROC H
ATOM  15778  CA  ASN   192     -46.254  25.753  15.346  1.00  1.00      PROC C
ATOM  15779  HA  ASN   192     -46.246  25.071  16.189  1.00  0.00      PROC H
ATOM  15780  CB  ASN   192     -47.394  25.372  14.396  1.00  0.50      PROC C
ATOM  15781  HB1 ASN   192     -47.277  24.323  14.040  1.00  0.00      PROC H
ATOM  15782  HB2 ASN   192     -47.399  26.033  13.503  1.00  0.00      PROC H
ATOM  15783  CG  ASN   192     -48.762  25.470  15.050  1.00  0.50      PROC C
ATOM  15784  OD1 ASN   192     -49.787  25.467  14.369  1.00  0.50      PROC O
ATOM  15785  ND2 ASN   192     -48.784  25.539  16.377  1.00  0.50      PROC N
ATOM  15786 HD21 ASN   192     -49.673  25.565  16.826  1.00  0.00      PROC H
ATOM  15787 HD22 ASN   192     -47.937  25.510  16.898  1.00  0.00      PROC H
ATOM  15788  C   ASN   192     -44.916  25.532  14.653  1.00  1.00      PROC C
ATOM  15789  O   ASN   192     -44.525  24.378  14.437  1.00  1.00      PROC O
ATOM  15790  N   ALA   193     -44.205  26.609  14.307  1.00  1.00      PROC N
ATOM  15791  HN  ALA   193     -44.490  27.533  14.548  1.00  0.00      PROC H
ATOM  15792  CA  ALA   193     -42.911  26.462  13.650  1.00  1.00      PROC C
ATOM  15793  HA  ALA   193     -43.021  25.803  12.797  1.00  0.00      PROC H
ATOM  15794  CB  ALA   193     -42.407  27.824  13.171  1.00  0.50      PROC C
ATOM  15795  HB1 ALA   193     -42.479  28.562  13.983  1.00  0.00      PROC H
ATOM  15796  HB2 ALA   193     -43.029  28.179  12.322  1.00  0.00      PROC H
ATOM  15797  HB3 ALA   193     -41.356  27.767  12.813  1.00  0.00      PROC H
ATOM  15798  C   ALA   193     -41.896  25.805  14.576  1.00  1.00      PROC C
ATOM  15799  O   ALA   193     -41.148  24.912  14.163  1.00  1.00      PROC O
ATOM  15800  N   GLU   194     -41.863  26.224  15.844  1.00  1.00      PROC N
ATOM  15801  HN  GLU   194     -42.462  26.946  16.182  1.00  0.00      PROC H
ATOM  15802  CA  GLU   194     -40.930  25.616  16.787  1.00  1.00      PROC C
ATOM  15803  HA  GLU   194     -39.946  25.586  16.341  1.00  0.00      PROC H
ATOM  15804  CB  GLU   194     -40.857  26.442  18.075  1.00  0.50      PROC C
ATOM  15805  HB1 GLU   194     -40.346  27.398  17.839  1.00  0.00      PROC H
ATOM  15806  HB2 GLU   194     -40.155  25.910  18.749  1.00  0.00      PROC H
ATOM  15807  CG  GLU   194     -42.196  26.738  18.743  1.00  0.50      PROC C
ATOM  15808  HG1 GLU   194     -42.968  26.994  18.001  1.00  0.00      PROC H
ATOM  15809  HG2 GLU   194     -42.087  27.617  19.415  1.00  0.00      PROC H
ATOM  15810  CD  GLU   194     -42.692  25.595  19.611  1.00  0.50      PROC C
ATOM  15811  OE1 GLU   194     -43.908  25.539  19.887  1.00  0.50      PROC O
ATOM  15812  OE2 GLU   194     -41.863  24.758  20.026  1.00  0.50      PROC O
ATOM  15813  C   GLU   194     -41.316  24.172  17.082  1.00  1.00      PROC C
ATOM  15814  O   GLU   194     -40.447  23.325  17.318  1.00  1.00      PROC O
ATOM  15815  N   LYS   195     -42.616  23.868  17.054  1.00  1.00      PROC N
ATOM  15816  HN  LYS   195     -43.304  24.580  16.965  1.00  0.00      PROC H
ATOM  15817  CA  LYS   195     -43.053  22.487  17.234  1.00  1.00      PROC C
ATOM  15818  HA  LYS   195     -42.635  22.112  18.154  1.00  0.00      PROC H
ATOM  15819  CB  LYS   195     -44.576  22.431  17.353  1.00  0.50      PROC C
ATOM  15820  HB1 LYS   195     -45.025  22.901  16.449  1.00  0.00      PROC H
ATOM  15821  HB2 LYS   195     -44.876  23.064  18.220  1.00  0.00      PROC H
ATOM  15822  CG  LYS   195     -45.131  21.023  17.497  1.00  0.50      PROC C
ATOM  15823  HG1 LYS   195     -44.366  20.244  17.278  1.00  0.00      PROC H
ATOM  15824  HG2 LYS   195     -45.954  20.873  16.757  1.00  0.00      PROC H
ATOM  15825  CD  LYS   195     -45.663  20.777  18.900  1.00  0.50      PROC C
ATOM  15826  HD1 LYS   195     -46.485  21.496  19.079  1.00  0.00      PROC H
ATOM  15827  HD2 LYS   195     -44.834  20.996  19.613  1.00  0.00      PROC H
ATOM  15828  CE  LYS   195     -46.151  19.347  19.061  1.00  0.50      PROC C
ATOM  15829  HE1 LYS   195     -45.395  18.664  18.610  1.00  0.00      PROC H
ATOM  15830  HE2 LYS   195     -47.131  19.199  18.567  1.00  0.00      PROC H
ATOM  15831  NZ  LYS   195     -46.276  18.953  20.492  1.00  0.50      PROC N
ATOM  15832  HZ1 LYS   195     -46.815  19.682  21.007  1.00  0.00      PROC H
ATOM  15833  HZ2 LYS   195     -45.330  18.881  20.907  1.00  0.00      PROC H
ATOM  15834  HZ3 LYS   195     -46.784  18.045  20.545  1.00  0.00      PROC H
ATOM  15835  C   LYS   195     -42.566  21.614  16.085  1.00  1.00      PROC C
ATOM  15836  O   LYS   195     -42.014  20.529  16.302  1.00  1.00      PROC O
ATOM  15837  N   ALA   196     -42.755  22.078  14.848  1.00  1.00      PROC N
ATOM  15838  HN  ALA   196     -43.251  22.932  14.675  1.00  0.00      PROC H
ATOM  15839  CA  ALA   196     -42.228  21.342  13.704  1.00  1.00      PROC C
ATOM  15840  HA  ALA   196     -42.641  20.342  13.724  1.00  0.00      PROC H
ATOM  15841  CB  ALA   196     -42.629  22.034  12.401  1.00  0.50      PROC C
ATOM  15842  HB1 ALA   196     -42.235  23.073  12.369  1.00  0.00      PROC H
ATOM  15843  HB2 ALA   196     -43.737  22.084  12.319  1.00  0.00      PROC H
ATOM  15844  HB3 ALA   196     -42.242  21.483  11.516  1.00  0.00      PROC H
ATOM  15845  C   ALA   196     -40.715  21.198  13.787  1.00  1.00      PROC C
ATOM  15846  O   ALA   196     -40.170  20.135  13.459  1.00  1.00      PROC O
ATOM  15847  N   LEU   197     -40.022  22.245  14.244  1.00  1.00      PROC N
ATOM  15848  HN  LEU   197     -40.484  23.102  14.483  1.00  0.00      PROC H
ATOM  15849  CA  LEU   197     -38.568  22.193  14.353  1.00  1.00      PROC C
ATOM  15850  HA  LEU   197     -38.223  21.885  13.382  1.00  0.00      PROC H
ATOM  15851  CB  LEU   197     -38.025  23.571  14.732  1.00  0.50      PROC C
ATOM  15852  HB1 LEU   197     -38.275  23.806  15.792  1.00  0.00      PROC H
ATOM  15853  HB2 LEU   197     -38.574  24.315  14.108  1.00  0.00      PROC H
ATOM  15854  CG  LEU   197     -36.528  23.798  14.511  1.00  0.50      PROC C
ATOM  15855  HG  LEU   197     -36.001  23.196  15.261  1.00  0.00      PROC H
ATOM  15856  CD1 LEU   197     -36.071  23.158  13.210  1.00  0.50      PROC C
ATOM  15857 HD11 LEU   197     -36.568  23.616  12.339  1.00  0.00      PROC H
ATOM  15858 HD12 LEU   197     -36.218  22.058  13.204  1.00  0.00      PROC H
ATOM  15859 HD13 LEU   197     -34.981  23.328  13.083  1.00  0.00      PROC H
ATOM  15860  CD2 LEU   197     -36.206  25.285  14.523  1.00  0.50      PROC C
ATOM  15861 HD21 LEU   197     -36.337  25.706  15.543  1.00  0.00      PROC H
ATOM  15862 HD22 LEU   197     -36.890  25.830  13.836  1.00  0.00      PROC H
ATOM  15863 HD23 LEU   197     -35.177  25.481  14.172  1.00  0.00      PROC H
ATOM  15864  C   LEU   197     -38.124  21.144  15.365  1.00  1.00      PROC C
ATOM  15865  O   LEU   197     -37.192  20.375  15.103  1.00  1.00      PROC O
ATOM  15866  N   ILE   198     -38.773  21.097  16.531  1.00  1.00      PROC N
ATOM  15867  HN  ILE   198     -39.519  21.730  16.753  1.00  0.00      PROC H
ATOM  15868  CA  ILE   198     -38.357  20.143  17.558  1.00  1.00      PROC C
ATOM  15869  HA  ILE   198     -37.279  20.167  17.623  1.00  0.00      PROC H
ATOM  15870  CB  ILE   198     -38.936  20.531  18.935  1.00  0.50      PROC C
ATOM  15871  HB  ILE   198     -38.562  21.552  19.187  1.00  0.00      PROC H
ATOM  15872  CG2 ILE   198     -40.447  20.550  18.911  1.00  0.50      PROC C
ATOM  15873 HG21 ILE   198     -40.873  19.553  18.661  1.00  0.00      PROC H
ATOM  15874 HG22 ILE   198     -40.814  21.272  18.178  1.00  0.00      PROC H
ATOM  15875 HG23 ILE   198     -40.857  20.848  19.897  1.00  0.00      PROC H
ATOM  15876  CG1 ILE   198     -38.473  19.548  20.012  1.00  0.50      PROC C
ATOM  15877 HG11 ILE   198     -38.794  18.511  19.762  1.00  0.00      PROC H
ATOM  15878 HG12 ILE   198     -39.121  19.809  20.832  1.00  0.00      PROC H
ATOM  15879  CD  ILE   198     -36.986  19.551  20.241  1.00  0.50      PROC C
ATOM  15880  HD1 ILE   198     -36.614  20.589  20.397  1.00  0.00      PROC H
ATOM  15881  HD2 ILE   198     -36.446  19.112  19.374  1.00  0.00      PROC H
ATOM  15882  HD3 ILE   198     -36.723  18.950  21.139  1.00  0.00      PROC H
ATOM  15883  C   ILE   198     -38.744  18.725  17.155  1.00  1.00      PROC C
ATOM  15884  O   ILE   198     -38.078  17.753  17.533  1.00  1.00      PROC O
ATOM  15885  N   GLU   199     -39.811  18.578  16.363  1.00  1.00      PROC N
ATOM  15886  HN  GLU   199     -40.418  19.341  16.135  1.00  0.00      PROC H
ATOM  15887  CA  GLU   199     -40.173  17.243  15.893  1.00  1.00      PROC C
ATOM  15888  HA  GLU   199     -40.074  16.545  16.710  1.00  0.00      PROC H
ATOM  15889  CB  GLU   199     -41.613  17.226  15.375  1.00  0.50      PROC C
ATOM  15890  HB1 GLU   199     -41.828  16.201  14.990  1.00  0.00      PROC H
ATOM  15891  HB2 GLU   199     -41.708  17.939  14.524  1.00  0.00      PROC H
ATOM  15892  CG  GLU   199     -42.692  17.561  16.409  1.00  0.50      PROC C
ATOM  15893  HG1 GLU   199     -43.661  17.144  16.057  1.00  0.00      PROC H
ATOM  15894  HG2 GLU   199     -42.897  18.613  16.560  1.00  0.00      PROC H
ATOM  15895  CD  GLU   199     -42.446  16.968  17.791  1.00  0.50      PROC C
ATOM  15896  OE1 GLU   199     -41.932  15.832  17.894  1.00  0.50      PROC O
ATOM  15897  OE2 GLU   199     -42.771  17.648  18.786  1.00  0.50      PROC O
ATOM  15898  C   GLU   199     -39.210  16.750  14.820  1.00  1.00      PROC C
ATOM  15899  O   GLU   199     -38.912  15.551  14.754  1.00  1.00      PROC O
ATOM  15900  N   LEU   200     -38.714  17.651  13.968  1.00  1.00      PROC N
ATOM  15901  HN  LEU   200     -39.000  18.612  13.995  1.00  0.00      PROC H
ATOM  15902  CA  LEU   200     -37.800  17.235  12.909  1.00  1.00      PROC C
ATOM  15903  HA  LEU   200     -38.034  16.220  12.610  1.00  0.00      PROC H
ATOM  15904  CB  LEU   200     -37.975  18.133  11.675  1.00  0.50      PROC C
ATOM  15905  HB1 LEU   200     -39.071  18.140  11.465  1.00  0.00      PROC H
ATOM  15906  HB2 LEU   200     -37.498  17.623  10.806  1.00  0.00      PROC H
ATOM  15907  CG  LEU   200     -37.489  19.588  11.667  1.00  0.50      PROC C
ATOM  15908  HG  LEU   200     -37.572  19.975  12.706  1.00  0.00      PROC H
ATOM  15909  CD1 LEU   200     -36.030  19.711  11.224  1.00  0.50      PROC C
ATOM  15910 HD11 LEU   200     -35.897  19.322  10.193  1.00  0.00      PROC H
ATOM  15911 HD12 LEU   200     -35.336  19.174  11.899  1.00  0.00      PROC H
ATOM  15912 HD13 LEU   200     -35.768  20.789  11.244  1.00  0.00      PROC H
ATOM  15913  CD2 LEU   200     -38.392  20.440  10.784  1.00  0.50      PROC C
ATOM  15914 HD21 LEU   200     -39.441  20.430  11.145  1.00  0.00      PROC H
ATOM  15915 HD22 LEU   200     -38.382  20.061   9.739  1.00  0.00      PROC H
ATOM  15916 HD23 LEU   200     -38.024  21.482  10.774  1.00  0.00      PROC H
ATOM  15917  C   LEU   200     -36.340  17.228  13.349  1.00  1.00      PROC C
ATOM  15918  O   LEU   200     -35.494  16.693  12.625  1.00  1.00      PROC O
ATOM  15919  N   SER   201     -36.025  17.801  14.512  1.00  1.00      PROC N
ATOM  15920  HN  SER   201     -36.733  18.234  15.068  1.00  0.00      PROC H
ATOM  15921  CA  SER   201     -34.628  17.933  14.908  1.00  1.00      PROC C
ATOM  15922  HA  SER   201     -34.022  18.168  14.044  1.00  0.00      PROC H
ATOM  15923  CB  SER   201     -34.477  19.064  15.925  1.00  0.50      PROC C
ATOM  15924  HB1 SER   201     -35.321  19.027  16.652  1.00  0.00      PROC H
ATOM  15925  HB2 SER   201     -34.532  20.046  15.406  1.00  0.00      PROC H
ATOM  15926  OG  SER   201     -33.267  18.935  16.653  1.00  0.50      PROC O
ATOM  15927  HG1 SER   201     -32.520  19.140  16.070  1.00  0.00      PROC H
ATOM  15928  C   SER   201     -34.064  16.638  15.479  1.00  1.00      PROC C
ATOM  15929  O   SER   201     -32.896  16.315  15.233  1.00  1.00      PROC O
ATOM  15930  N   ASN   202     -34.868  15.894  16.244  1.00  1.00      PROC N
ATOM  15931  HN  ASN   202     -35.816  16.173  16.366  1.00  0.00      PROC H
ATOM  15932  CA  ASN   202     -34.418  14.682  16.929  1.00  1.00      PROC C
ATOM  15933  HA  ASN   202     -35.248  14.347  17.524  1.00  0.00      PROC H
ATOM  15934  CB  ASN   202     -34.041  13.585  15.926  1.00  0.50      PROC C
ATOM  15935  HB1 ASN   202     -33.083  13.852  15.423  1.00  0.00      PROC H
ATOM  15936  HB2 ASN   202     -34.846  13.535  15.164  1.00  0.00      PROC H
ATOM  15937  CG  ASN   202     -33.872  12.218  16.574  1.00  0.50      PROC C
ATOM  15938  OD1 ASN   202     -34.011  12.067  17.788  1.00  0.50      PROC O
ATOM  15939  ND2 ASN   202     -33.569  11.214  15.759  1.00  0.50      PROC N
ATOM  15940 HD21 ASN   202     -33.283  10.359  16.184  1.00  0.00      PROC H
ATOM  15941 HD22 ASN   202     -33.382  11.363  14.796  1.00  0.00      PROC H
ATOM  15942  C   ASN   202     -33.256  14.989  17.875  1.00  1.00      PROC C
ATOM  15943  O   ASN   202     -32.323  14.197  18.021  1.00  1.00      PROC O
ATOM  15944  N   GLY   203     -33.297  16.158  18.511  1.00  1.00      PROC N
ATOM  15945  HN  GLY   203     -34.040  16.794  18.343  1.00  0.00      PROC H
ATOM  15946  CA  GLY   203     -32.253  16.540  19.442  1.00  1.00      PROC C
ATOM  15947  HA1 GLY   203     -32.045  15.698  20.087  1.00  0.00      PROC H
ATOM  15948  HA2 GLY   203     -32.611  17.374  20.001  1.00  0.00      PROC H
ATOM  15949  C   GLY   203     -30.937  16.918  18.803  1.00  1.00      PROC C
ATOM  15950  O   GLY   203     -29.882  16.707  19.408  1.00  1.00      PROC O
ATOM  15951  N   ASP   204     -30.964  17.469  17.592  1.00  1.00      PROC N
ATOM  15952  HN  ASP   204     -31.837  17.514  17.113  1.00  0.00      PROC H
ATOM  15953  CA  ASP   204     -29.759  17.867  16.869  1.00  1.00      PROC C
ATOM  15954  HA  ASP   204     -28.881  17.580  17.436  1.00  0.00      PROC H
ATOM  15955  CB  ASP   204     -29.684  17.186  15.502  1.00  0.50      PROC C
ATOM  15956  HB1 ASP   204     -28.752  17.463  14.970  1.00  0.00      PROC H
ATOM  15957  HB2 ASP   204     -30.561  17.461  14.880  1.00  0.00      PROC H
ATOM  15958  CG  ASP   204     -29.689  15.672  15.601  1.00  0.50      PROC C
ATOM  15959  OD1 ASP   204     -29.697  15.144  16.732  1.00  0.50      PROC O
ATOM  15960  OD2 ASP   204     -29.683  15.011  14.542  1.00  0.50      PROC O
ATOM  15961  C   ASP   204     -29.763  19.383  16.721  1.00  1.00      PROC C
ATOM  15962  O   ASP   204     -30.588  19.938  15.986  1.00  1.00      PROC O
ATOM  15963  N   MET   205     -28.840  20.051  17.417  1.00  1.00      PROC N
ATOM  15964  HN  MET   205     -28.222  19.539  18.022  1.00  0.00      PROC H
ATOM  15965  CA  MET   205     -28.771  21.506  17.343  1.00  1.00      PROC C
ATOM  15966  HA  MET   205     -29.777  21.905  17.374  1.00  0.00      PROC H
ATOM  15967  CB  MET   205     -27.994  22.052  18.541  1.00  0.50      PROC C
ATOM  15968  HB1 MET   205     -26.956  21.641  18.499  1.00  0.00      PROC H
ATOM  15969  HB2 MET   205     -28.433  21.604  19.458  1.00  0.00      PROC H
ATOM  15970  CG  MET   205     -27.921  23.564  18.587  1.00  0.50      PROC C
ATOM  15971  HG1 MET   205     -27.734  24.021  17.597  1.00  0.00      PROC H
ATOM  15972  HG2 MET   205     -27.062  23.857  19.216  1.00  0.00      PROC H
ATOM  15973  SD  MET   205     -29.400  24.274  19.327  1.00  0.50      PROC S
ATOM  15974  CE  MET   205     -29.386  23.488  20.936  1.00  0.50      PROC C
ATOM  15975  HE1 MET   205     -28.357  23.426  21.352  1.00  0.00      PROC H
ATOM  15976  HE2 MET   205     -29.802  22.459  20.873  1.00  0.00      PROC H
ATOM  15977  HE3 MET   205     -30.019  24.045  21.659  1.00  0.00      PROC H
ATOM  15978  C   MET   205     -28.137  21.964  16.035  1.00  1.00      PROC C
ATOM  15979  O   MET   205     -28.472  23.036  15.512  1.00  1.00      PROC O
ATOM  15980  N   ARG   206     -27.216  21.165  15.493  1.00  1.00      PROC N
ATOM  15981  HN  ARG   206     -26.972  20.307  15.941  1.00  0.00      PROC H
ATOM  15982  CA  ARG   206     -26.551  21.528  14.246  1.00  1.00      PROC C
ATOM  15983  HA  ARG   206     -26.083  22.494  14.380  1.00  0.00      PROC H
ATOM  15984  CB  ARG   206     -25.481  20.491  13.904  1.00  0.50      PROC C
ATOM  15985  HB1 ARG   206     -25.963  19.492  13.773  1.00  0.00      PROC H
ATOM  15986  HB2 ARG   206     -24.793  20.401  14.778  1.00  0.00      PROC H
ATOM  15987  CG  ARG   206     -24.667  20.819  12.666  1.00  0.50      PROC C
ATOM  15988  HG1 ARG   206     -24.045  21.723  12.849  1.00  0.00      PROC H
ATOM  15989  HG2 ARG   206     -25.330  21.029  11.800  1.00  0.00      PROC H
ATOM  15990  CD  ARG   206     -23.781  19.650  12.264  1.00  0.50      PROC C
ATOM  15991  HD1 ARG   206     -23.302  19.859  11.294  1.00  0.00      PROC H
ATOM  15992  HD2 ARG   206     -24.392  18.728  12.108  1.00  0.00      PROC H
ATOM  15993  NE  ARG   206     -22.775  19.348  13.279  1.00  0.50      PROC N
ATOM  15994  HE  ARG   206     -22.865  18.551  13.882  1.00  0.00      PROC H
ATOM  15995  CZ  ARG   206     -21.543  19.846  13.278  1.00  0.50      PROC C
ATOM  15996  NH1 ARG   206     -21.160  20.673  12.316  1.00  0.50      PROC N
ATOM  15997 HH11 ARG   206     -21.774  20.706  11.539  1.00  0.00      PROC H
ATOM  15998 HH12 ARG   206     -20.226  20.975  12.309  1.00  0.00      PROC H
ATOM  15999  NH2 ARG   206     -20.691  19.516  14.238  1.00  0.50      PROC N
ATOM  16000 HH21 ARG   206     -20.648  18.522  14.489  1.00  0.00      PROC H
ATOM  16001 HH22 ARG   206     -19.987  20.130  14.553  1.00  0.00      PROC H
ATOM  16002  C   ARG   206     -27.557  21.662  13.109  1.00  1.00      PROC C
ATOM  16003  O   ARG   206     -27.530  22.639  12.351  1.00  1.00      PROC O
ATOM  16004  N   ARG   207     -28.465  20.692  12.985  1.00  1.00      PROC N
ATOM  16005  HN  ARG   207     -28.490  19.909  13.605  1.00  0.00      PROC H
ATOM  16006  CA  ARG   207     -29.468  20.763  11.928  1.00  1.00      PROC C
ATOM  16007  HA  ARG   207     -28.956  20.929  10.991  1.00  0.00      PROC H
ATOM  16008  CB  ARG   207     -30.236  19.446  11.833  1.00  0.50      PROC C
ATOM  16009  HB1 ARG   207     -30.974  19.371  12.667  1.00  0.00      PROC H
ATOM  16010  HB2 ARG   207     -29.520  18.605  11.988  1.00  0.00      PROC H
ATOM  16011  CG  ARG   207     -30.941  19.247  10.501  1.00  0.50      PROC C
ATOM  16012  HG1 ARG   207     -30.114  19.154   9.762  1.00  0.00      PROC H
ATOM  16013  HG2 ARG   207     -31.500  20.128  10.200  1.00  0.00      PROC H
ATOM  16014  CD  ARG   207     -31.703  17.933  10.453  1.00  0.50      PROC C
ATOM  16015  HD1 ARG   207     -32.527  17.970  11.208  1.00  0.00      PROC H
ATOM  16016  HD2 ARG   207     -31.027  17.082  10.710  1.00  0.00      PROC H
ATOM  16017  NE  ARG   207     -32.273  17.688   9.131  1.00  0.50      PROC N
ATOM  16018  HE  ARG   207     -32.021  18.248   8.357  1.00  0.00      PROC H
ATOM  16019  CZ  ARG   207     -33.116  16.701   8.851  1.00  0.50      PROC C
ATOM  16020  NH1 ARG   207     -33.494  15.857   9.802  1.00  0.50      PROC N
ATOM  16021 HH11 ARG   207     -33.173  15.963  10.732  1.00  0.00      PROC H
ATOM  16022 HH12 ARG   207     -34.133  15.124   9.580  1.00  0.00      PROC H
ATOM  16023  NH2 ARG   207     -33.584  16.555   7.617  1.00  0.50      PROC N
ATOM  16024 HH21 ARG   207     -33.308  17.128   6.867  1.00  0.00      PROC H
ATOM  16025 HH22 ARG   207     -34.085  15.706   7.406  1.00  0.00      PROC H
ATOM  16026  C   ARG   207     -30.431  21.924  12.147  1.00  1.00      PROC C
ATOM  16027  O   ARG   207     -30.886  22.534  11.175  1.00  1.00      PROC O
ATOM  16028  N   VAL   208     -30.737  22.252  13.404  1.00  1.00      PROC N
ATOM  16029  HN  VAL   208     -30.409  21.723  14.187  1.00  0.00      PROC H
ATOM  16030  CA  VAL   208     -31.611  23.390  13.688  1.00  1.00      PROC C
ATOM  16031  HA  VAL   208     -32.535  23.270  13.146  1.00  0.00      PROC H
ATOM  16032  CB  VAL   208     -31.962  23.437  15.186  1.00  0.50      PROC C
ATOM  16033  HB  VAL   208     -31.026  23.331  15.786  1.00  0.00      PROC H
ATOM  16034  CG1 VAL   208     -32.612  24.765  15.540  1.00  0.50      PROC C
ATOM  16035 HG11 VAL   208     -33.336  25.070  14.763  1.00  0.00      PROC H
ATOM  16036 HG12 VAL   208     -31.847  25.567  15.630  1.00  0.00      PROC H
ATOM  16037 HG13 VAL   208     -33.108  24.716  16.526  1.00  0.00      PROC H
ATOM  16038  CG2 VAL   208     -32.875  22.281  15.552  1.00  0.50      PROC C
ATOM  16039 HG21 VAL   208     -32.470  21.313  15.196  1.00  0.00      PROC H
ATOM  16040 HG22 VAL   208     -33.881  22.404  15.099  1.00  0.00      PROC H
ATOM  16041 HG23 VAL   208     -32.995  22.199  16.655  1.00  0.00      PROC H
ATOM  16042  C   VAL   208     -30.957  24.688  13.229  1.00  1.00      PROC C
ATOM  16043  O   VAL   208     -31.579  25.519  12.553  1.00  1.00      PROC O
ATOM  16044  N   LEU   209     -29.690  24.885  13.600  1.00  1.00      PROC N
ATOM  16045  HN  LEU   209     -29.214  24.226  14.191  1.00  0.00      PROC H
ATOM  16046  CA  LEU   209     -28.977  26.085  13.181  1.00  1.00      PROC C
ATOM  16047  HA  LEU   209     -29.600  26.945  13.382  1.00  0.00      PROC H
ATOM  16048  CB  LEU   209     -27.650  26.197  13.931  1.00  0.50      PROC C
ATOM  16049  HB1 LEU   209     -27.048  27.030  13.498  1.00  0.00      PROC H
ATOM  16050  HB2 LEU   209     -27.072  25.254  13.789  1.00  0.00      PROC H
ATOM  16051  CG  LEU   209     -27.764  26.465  15.433  1.00  0.50      PROC C
ATOM  16052  HG  LEU   209     -28.201  25.559  15.920  1.00  0.00      PROC H
ATOM  16053  CD1 LEU   209     -26.393  26.712  16.043  1.00  0.50      PROC C
ATOM  16054 HD11 LEU   209     -25.996  27.685  15.706  1.00  0.00      PROC H
ATOM  16055 HD12 LEU   209     -25.681  25.911  15.749  1.00  0.00      PROC H
ATOM  16056 HD13 LEU   209     -26.453  26.729  17.152  1.00  0.00      PROC H
ATOM  16057  CD2 LEU   209     -28.696  27.637  15.704  1.00  0.50      PROC C
ATOM  16058 HD21 LEU   209     -29.750  27.367  15.478  1.00  0.00      PROC H
ATOM  16059 HD22 LEU   209     -28.413  28.517  15.089  1.00  0.00      PROC H
ATOM  16060 HD23 LEU   209     -28.649  27.928  16.775  1.00  0.00      PROC H
ATOM  16061  C   LEU   209     -28.738  26.114  11.678  1.00  1.00      PROC C
ATOM  16062  O   LEU   209     -28.580  27.200  11.108  1.00  1.00      PROC O
ATOM  16063  N   ASN   210     -28.704  24.951  11.025  1.00  1.00      PROC N
ATOM  16064  HN  ASN   210     -28.745  24.086  11.528  1.00  0.00      PROC H
ATOM  16065  CA  ASN   210     -28.575  24.916   9.572  1.00  1.00      PROC C
ATOM  16066  HA  ASN   210     -27.854  25.661   9.258  1.00  0.00      PROC H
ATOM  16067  CB  ASN   210     -28.131  23.522   9.122  1.00  0.50      PROC C
ATOM  16068  HB1 ASN   210     -28.613  23.208   8.173  1.00  0.00      PROC H
ATOM  16069  HB2 ASN   210     -28.471  22.786   9.880  1.00  0.00      PROC H
ATOM  16070  CG  ASN   210     -26.632  23.426   8.921  1.00  0.50      PROC C
ATOM  16071  OD1 ASN   210     -26.039  24.220   8.190  1.00  0.50      PROC O
ATOM  16072  ND2 ASN   210     -26.010  22.446   9.568  1.00  0.50      PROC N
ATOM  16073 HD21 ASN   210     -25.064  22.246   9.328  1.00  0.00      PROC H
ATOM  16074 HD22 ASN   210     -26.509  21.906  10.240  1.00  0.00      PROC H
ATOM  16075  C   ASN   210     -29.883  25.310   8.896  1.00  1.00      PROC C
ATOM  16076  O   ASN   210     -29.890  26.051   7.905  1.00  1.00      PROC O
ATOM  16077  N   VAL   211     -31.010  24.816   9.418  1.00  1.00      PROC N
ATOM  16078  HN  VAL   211     -31.009  24.215  10.220  1.00  0.00      PROC H
ATOM  16079  CA  VAL   211     -32.291  25.052   8.761  1.00  1.00      PROC C
ATOM  16080  HA  VAL   211     -32.164  24.966   7.689  1.00  0.00      PROC H
ATOM  16081  CB  VAL   211     -33.319  23.983   9.190  1.00  0.50      PROC C
ATOM  16082  HB  VAL   211     -32.874  22.995   8.919  1.00  0.00      PROC H
ATOM  16083  CG1 VAL   211     -33.564  24.031  10.684  1.00  0.50      PROC C
ATOM  16084 HG11 VAL   211     -34.107  24.957  10.973  1.00  0.00      PROC H
ATOM  16085 HG12 VAL   211     -32.631  23.989  11.246  1.00  0.00      PROC H
ATOM  16086 HG13 VAL   211     -34.201  23.183  11.009  1.00  0.00      PROC H
ATOM  16087  CG2 VAL   211     -34.620  24.146   8.435  1.00  0.50      PROC C
ATOM  16088 HG21 VAL   211     -34.410  24.215   7.346  1.00  0.00      PROC H
ATOM  16089 HG22 VAL   211     -35.166  25.063   8.744  1.00  0.00      PROC H
ATOM  16090 HG23 VAL   211     -35.298  23.281   8.607  1.00  0.00      PROC H
ATOM  16091  C   VAL   211     -32.795  26.463   9.039  1.00  1.00      PROC C
ATOM  16092  O   VAL   211     -33.529  27.038   8.226  1.00  1.00      PROC O
ATOM  16093  N   LEU   212     -32.408  27.054  10.172  1.00  1.00      PROC N
ATOM  16094  HN  LEU   212     -31.881  26.558  10.865  1.00  0.00      PROC H
ATOM  16095  CA  LEU   212     -32.888  28.394  10.500  1.00  1.00      PROC C
ATOM  16096  HA  LEU   212     -33.952  28.436  10.318  1.00  0.00      PROC H
ATOM  16097  CB  LEU   212     -32.546  28.726  11.953  1.00  0.50      PROC C
ATOM  16098  HB1 LEU   212     -32.652  29.817  12.039  1.00  0.00      PROC H
ATOM  16099  HB2 LEU   212     -31.513  28.403  12.203  1.00  0.00      PROC H
ATOM  16100  CG  LEU   212     -33.535  28.225  13.008  1.00  0.50      PROC C
ATOM  16101  HG  LEU   212     -33.466  27.111  13.066  1.00  0.00      PROC H
ATOM  16102  CD1 LEU   212     -33.194  28.794  14.377  1.00  0.50      PROC C
ATOM  16103 HD11 LEU   212     -33.245  29.904  14.361  1.00  0.00      PROC H
ATOM  16104 HD12 LEU   212     -32.172  28.488  14.684  1.00  0.00      PROC H
ATOM  16105 HD13 LEU   212     -33.914  28.426  15.140  1.00  0.00      PROC H
ATOM  16106  CD2 LEU   212     -34.964  28.572  12.618  1.00  0.50      PROC C
ATOM  16107 HD21 LEU   212     -35.314  27.966  11.755  1.00  0.00      PROC H
ATOM  16108 HD22 LEU   212     -35.056  29.649  12.356  1.00  0.00      PROC H
ATOM  16109 HD23 LEU   212     -35.658  28.364  13.461  1.00  0.00      PROC H
ATOM  16110  C   LEU   212     -32.310  29.436   9.548  1.00  1.00      PROC C
ATOM  16111  O   LEU   212     -33.031  30.305   9.038  1.00  1.00      PROC O
ATOM  16112  N   GLN   213     -30.998  29.368   9.300  1.00  1.00      PROC N
ATOM  16113  HN  GLN   213     -30.437  28.668   9.736  1.00  0.00      PROC H
ATOM  16114  CA  GLN   213     -30.359  30.334   8.412  1.00  1.00      PROC C
ATOM  16115  HA  GLN   213     -30.599  31.322   8.784  1.00  0.00      PROC H
ATOM  16116  CB  GLN   213     -28.844  30.136   8.415  1.00  0.50      PROC C
ATOM  16117  HB1 GLN   213     -28.536  29.354   7.684  1.00  0.00      PROC H
ATOM  16118  HB2 GLN   213     -28.581  29.730   9.425  1.00  0.00      PROC H
ATOM  16119  CG  GLN   213     -28.060  31.418   8.196  1.00  0.50      PROC C
ATOM  16120  HG1 GLN   213     -28.458  32.211   8.871  1.00  0.00      PROC H
ATOM  16121  HG2 GLN   213     -28.213  31.760   7.149  1.00  0.00      PROC H
ATOM  16122  CD  GLN   213     -26.587  31.266   8.515  1.00  0.50      PROC C
ATOM  16123  OE1 GLN   213     -26.220  30.761   9.574  1.00  0.50      PROC O
ATOM  16124  NE2 GLN   213     -25.734  31.705   7.597  1.00  0.50      PROC N
ATOM  16125 HE21 GLN   213     -24.765  31.632   7.798  1.00  0.00      PROC H
ATOM  16126 HE22 GLN   213     -26.094  32.114   6.763  1.00  0.00      PROC H
ATOM  16127  C   GLN   213     -30.898  30.226   6.993  1.00  1.00      PROC C
ATOM  16128  O   GLN   213     -31.017  31.234   6.286  1.00  1.00      PROC O
ATOM  16129  N   SER   214     -31.236  29.011   6.558  1.00  1.00      PROC N
ATOM  16130  HN  SER   214     -31.151  28.220   7.162  1.00  0.00      PROC H
ATOM  16131  CA  SER   214     -31.782  28.809   5.222  1.00  1.00      PROC C
ATOM  16132  HA  SER   214     -31.092  29.229   4.507  1.00  0.00      PROC H
ATOM  16133  CB  SER   214     -31.957  27.311   4.957  1.00  0.50      PROC C
ATOM  16134  HB1 SER   214     -31.044  26.749   5.256  1.00  0.00      PROC H
ATOM  16135  HB2 SER   214     -32.153  27.131   3.877  1.00  0.00      PROC H
ATOM  16136  OG  SER   214     -33.068  26.797   5.671  1.00  0.50      PROC O
ATOM  16137  HG1 SER   214     -32.984  26.887   6.636  1.00  0.00      PROC H
ATOM  16138  C   SER   214     -33.107  29.544   5.051  1.00  1.00      PROC C
ATOM  16139  O   SER   214     -33.304  30.282   4.076  1.00  1.00      PROC O
ATOM  16140  N   CYS   215     -34.028  29.341   5.996  1.00  1.00      PROC N
ATOM  16141  HN  CYS   215     -33.889  28.718   6.764  1.00  0.00      PROC H
ATOM  16142  CA  CYS   215     -35.321  30.010   5.924  1.00  1.00      PROC C
ATOM  16143  HA  CYS   215     -35.775  29.785   4.974  1.00  0.00      PROC H
ATOM  16144  CB  CYS   215     -36.262  29.470   7.001  1.00  0.50      PROC C
ATOM  16145  HB1 CYS   215     -36.091  28.374   7.095  1.00  0.00      PROC H
ATOM  16146  HB2 CYS   215     -37.306  29.610   6.631  1.00  0.00      PROC H
ATOM  16147  SG  CYS   215     -36.106  30.276   8.608  1.00  0.50      PROC S
ATOM  16148  HG1 CYS   215     -36.458  31.498   8.192  1.00  0.00      PROC H
ATOM  16149  C   CYS   215     -35.164  31.517   6.063  1.00  1.00      PROC C
ATOM  16150  O   CYS   215     -35.882  32.286   5.412  1.00  1.00      PROC O
ATOM  16151  N   LYS   216     -34.215  31.959   6.896  1.00  1.00      PROC N
ATOM  16152  HN  LYS   216     -33.742  31.332   7.516  1.00  0.00      PROC H
ATOM  16153  CA  LYS   216     -33.924  33.385   7.000  1.00  1.00      PROC C
ATOM  16154  HA  LYS   216     -34.810  33.929   7.275  1.00  0.00      PROC H
ATOM  16155  CB  LYS   216     -32.841  33.616   8.063  1.00  0.50      PROC C
ATOM  16156  HB1 LYS   216     -31.990  32.929   7.887  1.00  0.00      PROC H
ATOM  16157  HB2 LYS   216     -33.292  33.323   9.041  1.00  0.00      PROC H
ATOM  16158  CG  LYS   216     -32.313  35.055   8.186  1.00  0.50      PROC C
ATOM  16159  HG1 LYS   216     -31.930  35.193   9.225  1.00  0.00      PROC H
ATOM  16160  HG2 LYS   216     -33.129  35.793   8.045  1.00  0.00      PROC H
ATOM  16161  CD  LYS   216     -31.165  35.357   7.216  1.00  0.50      PROC C
ATOM  16162  HD1 LYS   216     -31.585  35.534   6.204  1.00  0.00      PROC H
ATOM  16163  HD2 LYS   216     -30.491  34.473   7.167  1.00  0.00      PROC H
ATOM  16164  CE  LYS   216     -30.374  36.581   7.639  1.00  0.50      PROC C
ATOM  16165  HE1 LYS   216     -29.747  36.333   8.520  1.00  0.00      PROC H
ATOM  16166  HE2 LYS   216     -31.046  37.416   7.929  1.00  0.00      PROC H
ATOM  16167  NZ  LYS   216     -29.466  37.053   6.560  1.00  0.50      PROC N
ATOM  16168  HZ1 LYS   216     -30.090  37.344   5.769  1.00  0.00      PROC H
ATOM  16169  HZ2 LYS   216     -28.781  36.334   6.290  1.00  0.00      PROC H
ATOM  16170  HZ3 LYS   216     -29.017  37.938   6.892  1.00  0.00      PROC H
ATOM  16171  C   LYS   216     -33.504  33.950   5.649  1.00  1.00      PROC C
ATOM  16172  O   LYS   216     -33.971  35.011   5.224  1.00  1.00      PROC O
ATOM  16173  N   ALA   217     -32.612  33.239   4.959  1.00  1.00      PROC N
ATOM  16174  HN  ALA   217     -32.293  32.363   5.323  1.00  0.00      PROC H
ATOM  16175  CA  ALA   217     -32.069  33.737   3.700  1.00  1.00      PROC C
ATOM  16176  HA  ALA   217     -31.775  34.770   3.836  1.00  0.00      PROC H
ATOM  16177  CB  ALA   217     -30.863  32.897   3.283  1.00  0.50      PROC C
ATOM  16178  HB1 ALA   217     -31.179  31.841   3.131  1.00  0.00      PROC H
ATOM  16179  HB2 ALA   217     -30.124  32.898   4.105  1.00  0.00      PROC H
ATOM  16180  HB3 ALA   217     -30.424  33.285   2.339  1.00  0.00      PROC H
ATOM  16181  C   ALA   217     -33.127  33.743   2.603  1.00  1.00      PROC C
ATOM  16182  O   ALA   217     -33.168  34.660   1.774  1.00  1.00      PROC O
ATOM  16183  N   THR   218     -33.991  32.727   2.575  1.00  1.00      PROC N
ATOM  16184  HN  THR   218     -34.008  32.039   3.301  1.00  0.00      PROC H
ATOM  16185  CA  THR   218     -34.898  32.593   1.438  1.00  1.00      PROC C
ATOM  16186  HA  THR   218     -34.428  32.980   0.545  1.00  0.00      PROC H
ATOM  16187  CB  THR   218     -35.232  31.118   1.180  1.00  0.50      PROC C
ATOM  16188  HB  THR   218     -34.286  30.580   0.936  1.00  0.00      PROC H
ATOM  16189  OG1 THR   218     -36.140  31.021   0.076  1.00  0.50      PROC O
ATOM  16190  HG1 THR   218     -36.844  31.676   0.260  1.00  0.00      PROC H
ATOM  16191  CG2 THR   218     -35.879  30.474   2.393  1.00  0.50      PROC C
ATOM  16192 HG21 THR   218     -36.941  30.796   2.430  1.00  0.00      PROC H
ATOM  16193 HG22 THR   218     -35.422  30.814   3.332  1.00  0.00      PROC H
ATOM  16194 HG23 THR   218     -35.834  29.367   2.341  1.00  0.00      PROC H
ATOM  16195  C   THR   218     -36.172  33.414   1.632  1.00  1.00      PROC C
ATOM  16196  O   THR   218     -36.675  34.031   0.686  1.00  1.00      PROC O
ATOM  16197  N   LEU   219     -36.711  33.437   2.853  1.00  1.00      PROC N
ATOM  16198  HN  LEU   219     -36.267  33.059   3.669  1.00  0.00      PROC H
ATOM  16199  CA  LEU   219     -38.056  33.958   3.065  1.00  1.00      PROC C
ATOM  16200  HA  LEU   219     -38.649  33.781   2.178  1.00  0.00      PROC H
ATOM  16201  CB  LEU   219     -38.717  33.204   4.231  1.00  0.50      PROC C
ATOM  16202  HB1 LEU   219     -38.335  33.620   5.195  1.00  0.00      PROC H
ATOM  16203  HB2 LEU   219     -38.325  32.160   4.189  1.00  0.00      PROC H
ATOM  16204  CG  LEU   219     -40.243  33.081   4.358  1.00  0.50      PROC C
ATOM  16205  HG  LEU   219     -40.623  32.687   3.385  1.00  0.00      PROC H
ATOM  16206  CD1 LEU   219     -40.602  32.067   5.443  1.00  0.50      PROC C
ATOM  16207 HD11 LEU   219     -40.347  32.502   6.433  1.00  0.00      PROC H
ATOM  16208 HD12 LEU   219     -40.030  31.127   5.303  1.00  0.00      PROC H
ATOM  16209 HD13 LEU   219     -41.690  31.851   5.437  1.00  0.00      PROC H
ATOM  16210  CD2 LEU   219     -40.930  34.411   4.624  1.00  0.50      PROC C
ATOM  16211 HD21 LEU   219     -40.892  35.083   3.742  1.00  0.00      PROC H
ATOM  16212 HD22 LEU   219     -40.421  34.923   5.468  1.00  0.00      PROC H
ATOM  16213 HD23 LEU   219     -41.996  34.266   4.899  1.00  0.00      PROC H
ATOM  16214  C   LEU   219     -38.097  35.464   3.317  1.00  1.00      PROC C
ATOM  16215  O   LEU   219     -38.983  36.139   2.780  1.00  1.00      PROC O
ATOM  16216  N   ASP   220     -37.155  36.011   4.089  1.00  1.00      PROC N
ATOM  16217  HN  ASP   220     -36.412  35.478   4.484  1.00  0.00      PROC H
ATOM  16218  CA  ASP   220     -37.241  37.392   4.556  1.00  1.00      PROC C
ATOM  16219  HA  ASP   220     -38.246  37.542   4.938  1.00  0.00      PROC H
ATOM  16220  CB  ASP   220     -36.243  37.627   5.693  1.00  0.50      PROC C
ATOM  16221  HB1 ASP   220     -36.509  38.592   6.062  1.00  0.00      PROC H
ATOM  16222  HB2 ASP   220     -35.200  37.636   5.313  1.00  0.00      PROC H
ATOM  16223  CG  ASP   220     -36.324  36.569   6.773  1.00  0.50      PROC C
ATOM  16224  OD1 ASP   220     -35.284  36.274   7.398  1.00  0.50      PROC O
ATOM  16225  OD2 ASP   220     -37.429  36.034   6.999  1.00  0.50      PROC O
ATOM  16226  C   ASP   220     -37.004  38.420   3.456  1.00  1.00      PROC C
ATOM  16227  O   ASP   220     -35.854  38.731   3.128  1.00  1.00      PROC O
ATOM  16228  N   ASN   221     -38.082  38.955   2.878  1.00  1.00      PROC N
ATOM  16229  HN  ASN   221     -38.987  38.589   3.121  1.00  0.00      PROC H
ATOM  16230  CA  ASN   221     -37.953  40.068   1.944  1.00  1.00      PROC C
ATOM  16231  HA  ASN   221     -37.030  39.958   1.389  1.00  0.00      PROC H
ATOM  16232  CB  ASN   221     -39.126  40.097   0.957  1.00  0.50      PROC C
ATOM  16233  HB1 ASN   221     -39.103  41.033   0.358  1.00  0.00      PROC H
ATOM  16234  HB2 ASN   221     -40.107  40.048   1.452  1.00  0.00      PROC H
ATOM  16235  CG  ASN   221     -39.095  38.939  -0.021  1.00  0.50      PROC C
ATOM  16236  OD1 ASN   221     -38.037  38.571  -0.532  1.00  0.50      PROC O
ATOM  16237  ND2 ASN   221     -40.260  38.361  -0.291  1.00  0.50      PROC N
ATOM  16238 HD21 ASN   221     -40.211  37.491  -0.773  1.00  0.00      PROC H
ATOM  16239 HD22 ASN   221     -41.071  38.641   0.225  1.00  0.00      PROC H
ATOM  16240  C   ASN   221     -37.824  41.393   2.699  1.00  1.00      PROC C
ATOM  16241  O   ASN   221     -36.896  42.161   2.415  1.00  1.00      PROC O
ATOM  16242  N   PRO   222     -38.702  41.714   3.653  1.00  1.00      PROC N
ATOM  16243  CD  PRO   222     -40.010  41.112   3.967  1.00  0.50      PROC C
ATOM  16244  HD1 PRO   222     -39.833  40.324   4.728  1.00  0.00      PROC H
ATOM  16245  HD2 PRO   222     -40.597  40.709   3.129  1.00  0.00      PROC H
ATOM  16246  CA  PRO   222     -38.454  42.872   4.531  1.00  1.00      PROC C
ATOM  16247  HA  PRO   222     -37.781  43.577   4.067  1.00  0.00      PROC H
ATOM  16248  CB  PRO   222     -39.868  43.425   4.741  1.00  0.50      PROC C
ATOM  16249  HB1 PRO   222     -40.103  44.179   3.959  1.00  0.00      PROC H
ATOM  16250  HB2 PRO   222     -40.018  43.903   5.735  1.00  0.00      PROC H
ATOM  16251  CG  PRO   222     -40.788  42.251   4.571  1.00  0.50      PROC C
ATOM  16252  HG1 PRO   222     -41.233  41.911   5.533  1.00  0.00      PROC H
ATOM  16253  HG2 PRO   222     -41.645  42.518   3.911  1.00  0.00      PROC H
ATOM  16254  C   PRO   222     -37.816  42.525   5.871  1.00  1.00      PROC C
ATOM  16255  O   PRO   222     -37.767  43.403   6.740  1.00  1.00      PROC O
ATOM  16256  N   ASP   223     -37.369  41.282   6.057  1.00  1.00      PROC N
ATOM  16257  HN  ASP   223     -37.374  40.639   5.298  1.00  0.00      PROC H
ATOM  16258  CA  ASP   223     -36.695  40.815   7.269  1.00  1.00      PROC C
ATOM  16259  HA  ASP   223     -36.298  39.843   7.239  1.00  0.00      PROC H
ATOM  16260  CB  ASP   223     -35.460  41.668   7.586  1.00  0.50      PROC C
ATOM  16261  HB1 ASP   223     -35.081  41.212   8.487  1.00  0.00      PROC H
ATOM  16262  HB2 ASP   223     -35.705  42.730   7.783  1.00  0.00      PROC H
ATOM  16263  CG  ASP   223     -34.424  41.626   6.483  1.00  0.50      PROC C
ATOM  16264  OD1 ASP   223     -34.721  41.066   5.406  1.00  0.50      PROC O
ATOM  16265  OD2 ASP   223     -33.311  42.154   6.691  1.00  0.50      PROC O
ATOM  16266  C   ASP   223     -37.625  40.773   8.479  1.00  1.00      PROC C
ATOM  16267  O   ASP   223     -37.162  40.863   9.621  1.00  1.00      PROC O
ATOM  16268  N   GLU   224     -38.938  40.643   8.259  1.00  1.00      PROC N
ATOM  16269  HN  GLU   224     -39.307  40.591   7.336  1.00  0.00      PROC H
ATOM  16270  CA  GLU   224     -39.875  40.578   9.374  1.00  1.00      PROC C
ATOM  16271  HA  GLU   224     -39.364  40.212  10.253  1.00  0.00      PROC H
ATOM  16272  CB  GLU   224     -40.453  41.970   9.666  1.00  0.50      PROC C
ATOM  16273  HB1 GLU   224     -39.530  42.552   9.885  1.00  0.00      PROC H
ATOM  16274  HB2 GLU   224     -41.046  41.932  10.605  1.00  0.00      PROC H
ATOM  16275  CG  GLU   224     -41.219  42.586   8.506  1.00  0.50      PROC C
ATOM  16276  HG1 GLU   224     -40.904  42.117   7.555  1.00  0.00      PROC H
ATOM  16277  HG2 GLU   224     -41.069  43.672   8.375  1.00  0.00      PROC H
ATOM  16278  CD  GLU   224     -42.718  42.389   8.622  1.00  0.50      PROC C
ATOM  16279  OE1 GLU   224     -43.212  42.207   9.755  1.00  0.50      PROC O
ATOM  16280  OE2 GLU   224     -43.402  42.411   7.579  1.00  0.50      PROC O
ATOM  16281  C   GLU   224     -41.013  39.585   9.164  1.00  1.00      PROC C
ATOM  16282  O   GLU   224     -42.000  39.637   9.910  1.00  1.00      PROC O
ATOM  16283  N   ASP   225     -40.916  38.679   8.192  1.00  1.00      PROC N
ATOM  16284  HN  ASP   225     -40.125  38.582   7.601  1.00  0.00      PROC H
ATOM  16285  CA  ASP   225     -42.012  37.760   7.913  1.00  1.00      PROC C
ATOM  16286  HA  ASP   225     -42.948  38.311   7.936  1.00  0.00      PROC H
ATOM  16287  CB  ASP   225     -41.837  37.107   6.550  1.00  0.50      PROC C
ATOM  16288  HB1 ASP   225     -42.591  36.315   6.363  1.00  0.00      PROC H
ATOM  16289  HB2 ASP   225     -40.822  36.655   6.510  1.00  0.00      PROC H
ATOM  16290  CG  ASP   225     -41.963  38.084   5.407  1.00  0.50      PROC C
ATOM  16291  OD1 ASP   225     -43.087  38.563   5.149  1.00  0.50      PROC O
ATOM  16292  OD2 ASP   225     -40.937  38.344   4.752  1.00  0.50      PROC O
ATOM  16293  C   ASP   225     -42.110  36.684   8.995  1.00  1.00      PROC C
ATOM  16294  O   ASP   225     -41.280  36.584   9.902  1.00  1.00      PROC O
ATOM  16295  N   GLU   226     -43.141  35.853   8.873  1.00  1.00      PROC N
ATOM  16296  HN  GLU   226     -43.850  36.075   8.210  1.00  0.00      PROC H
ATOM  16297  CA  GLU   226     -43.397  34.748   9.789  1.00  1.00      PROC C
ATOM  16298  HA  GLU   226     -42.741  34.823  10.646  1.00  0.00      PROC H
ATOM  16299  CB  GLU   226     -44.849  34.737  10.274  1.00  0.50      PROC C
ATOM  16300  HB1 GLU   226     -45.072  33.769  10.779  1.00  0.00      PROC H
ATOM  16301  HB2 GLU   226     -45.508  34.794   9.373  1.00  0.00      PROC H
ATOM  16302  CG  GLU   226     -45.254  35.863  11.226  1.00  0.50      PROC C
ATOM  16303  HG1 GLU   226     -44.673  35.773  12.165  1.00  0.00      PROC H
ATOM  16304  HG2 GLU   226     -46.341  35.837  11.435  1.00  0.00      PROC H
ATOM  16305  CD  GLU   226     -44.911  37.248  10.711  1.00  0.50      PROC C
ATOM  16306  OE1 GLU   226     -44.296  38.030  11.464  1.00  0.50      PROC O
ATOM  16307  OE2 GLU   226     -45.260  37.555   9.553  1.00  0.50      PROC O
ATOM  16308  C   GLU   226     -43.077  33.445   9.068  1.00  1.00      PROC C
ATOM  16309  O   GLU   226     -43.539  33.228   7.944  1.00  1.00      PROC O
ATOM  16310  N   ILE   227     -42.287  32.588   9.708  1.00  1.00      PROC N
ATOM  16311  HN  ILE   227     -41.854  32.844  10.567  1.00  0.00      PROC H
ATOM  16312  CA  ILE   227     -41.953  31.287   9.139  1.00  1.00      PROC C
ATOM  16313  HA  ILE   227     -41.922  31.369   8.061  1.00  0.00      PROC H
ATOM  16314  CB  ILE   227     -40.572  30.807   9.614  1.00  0.50      PROC C
ATOM  16315  HB  ILE   227     -40.401  29.774   9.220  1.00  0.00      PROC H
ATOM  16316  CG2 ILE   227     -39.475  31.703   9.060  1.00  0.50      PROC C
ATOM  16317 HG21 ILE   227     -39.685  32.778   9.246  1.00  0.00      PROC H
ATOM  16318 HG22 ILE   227     -39.353  31.561   7.968  1.00  0.00      PROC H
ATOM  16319 HG23 ILE   227     -38.492  31.484   9.521  1.00  0.00      PROC H
ATOM  16320  CG1 ILE   227     -40.493  30.748  11.143  1.00  0.50      PROC C
ATOM  16321 HG11 ILE   227     -41.343  30.192  11.583  1.00  0.00      PROC H
ATOM  16322 HG12 ILE   227     -40.516  31.789  11.534  1.00  0.00      PROC H
ATOM  16323  CD  ILE   227     -39.252  30.057  11.662  1.00  0.50      PROC C
ATOM  16324  HD1 ILE   227     -38.372  30.737  11.631  1.00  0.00      PROC H
ATOM  16325  HD2 ILE   227     -39.019  29.157  11.051  1.00  0.00      PROC H
ATOM  16326  HD3 ILE   227     -39.412  29.722  12.702  1.00  0.00      PROC H
ATOM  16327  C   ILE   227     -43.050  30.289   9.496  1.00  1.00      PROC C
ATOM  16328  O   ILE   227     -43.400  30.124  10.669  1.00  1.00      PROC O
ATOM  16329  N   SER   228     -43.615  29.644   8.482  1.00  1.00      PROC N
ATOM  16330  HN  SER   228     -43.362  29.824   7.537  1.00  0.00      PROC H
ATOM  16331  CA  SER   228     -44.686  28.683   8.687  1.00  1.00      PROC C
ATOM  16332  HA  SER   228     -45.121  28.822   9.666  1.00  0.00      PROC H
ATOM  16333  CB  SER   228     -45.796  28.878   7.651  1.00  0.50      PROC C
ATOM  16334  HB1 SER   228     -45.940  29.953   7.434  1.00  0.00      PROC H
ATOM  16335  HB2 SER   228     -46.756  28.525   8.084  1.00  0.00      PROC H
ATOM  16336  OG  SER   228     -45.539  28.127   6.478  1.00  0.50      PROC O
ATOM  16337  HG1 SER   228     -46.380  27.797   6.071  1.00  0.00      PROC H
ATOM  16338  C   SER   228     -44.153  27.255   8.620  1.00  1.00      PROC C
ATOM  16339  O   SER   228     -42.966  27.014   8.387  1.00  1.00      PROC O
ATOM  16340  N   ASP   229     -45.059  26.298   8.836  1.00  1.00      PROC N
ATOM  16341  HN  ASP   229     -46.026  26.472   8.988  1.00  0.00      PROC H
ATOM  16342  CA  ASP   229     -44.680  24.892   8.748  1.00  1.00      PROC C
ATOM  16343  HA  ASP   229     -43.796  24.735   9.344  1.00  0.00      PROC H
ATOM  16344  CB  ASP   229     -45.790  24.012   9.336  1.00  0.50      PROC C
ATOM  16345  HB1 ASP   229     -45.905  24.229  10.419  1.00  0.00      PROC H
ATOM  16346  HB2 ASP   229     -45.530  22.939   9.234  1.00  0.00      PROC H
ATOM  16347  CG  ASP   229     -47.143  24.232   8.669  1.00  0.50      PROC C
ATOM  16348  OD1 ASP   229     -48.163  24.209   9.389  1.00  0.50      PROC O
ATOM  16349  OD2 ASP   229     -47.201  24.422   7.436  1.00  0.50      PROC O
ATOM  16350  C   ASP   229     -44.358  24.481   7.315  1.00  1.00      PROC C
ATOM  16351  O   ASP   229     -43.543  23.577   7.097  1.00  1.00      PROC O
ATOM  16352  N   ASP   230     -44.981  25.137   6.334  1.00  1.00      PROC N
ATOM  16353  HN  ASP   230     -45.712  25.793   6.530  1.00  0.00      PROC H
ATOM  16354  CA  ASP   230     -44.781  24.766   4.935  1.00  1.00      PROC C
ATOM  16355  HA  ASP   230     -45.041  23.721   4.835  1.00  0.00      PROC H
ATOM  16356  CB  ASP   230     -45.696  25.605   4.040  1.00  0.50      PROC C
ATOM  16357  HB1 ASP   230     -45.740  25.179   3.019  1.00  0.00      PROC H
ATOM  16358  HB2 ASP   230     -45.328  26.652   3.963  1.00  0.00      PROC H
ATOM  16359  CG  ASP   230     -47.112  25.695   4.575  1.00  0.50      PROC C
ATOM  16360  OD1 ASP   230     -47.892  24.744   4.359  1.00  0.50      PROC O
ATOM  16361  OD2 ASP   230     -47.444  26.717   5.211  1.00  0.50      PROC O
ATOM  16362  C   ASP   230     -43.323  24.925   4.521  1.00  1.00      PROC C
ATOM  16363  O   ASP   230     -42.719  24.009   3.954  1.00  1.00      PROC O
ATOM  16364  N   VAL   231     -42.737  26.090   4.807  1.00  1.00      PROC N
ATOM  16365  HN  VAL   231     -43.231  26.788   5.323  1.00  0.00      PROC H
ATOM  16366  CA  VAL   231     -41.378  26.359   4.342  1.00  1.00      PROC C
ATOM  16367  HA  VAL   231     -41.299  26.075   3.300  1.00  0.00      PROC H
ATOM  16368  CB  VAL   231     -41.057  27.860   4.470  1.00  0.50      PROC C
ATOM  16369  HB  VAL   231     -39.963  27.944   4.352  1.00  0.00      PROC H
ATOM  16370  CG1 VAL   231     -41.771  28.647   3.384  1.00  0.50      PROC C
ATOM  16371 HG11 VAL   231     -42.870  28.520   3.491  1.00  0.00      PROC H
ATOM  16372 HG12 VAL   231     -41.469  28.255   2.394  1.00  0.00      PROC H
ATOM  16373 HG13 VAL   231     -41.532  29.730   3.457  1.00  0.00      PROC H
ATOM  16374  CG2 VAL   231     -41.445  28.375   5.847  1.00  0.50      PROC C
ATOM  16375 HG21 VAL   231     -41.024  27.760   6.669  1.00  0.00      PROC H
ATOM  16376 HG22 VAL   231     -42.549  28.410   5.978  1.00  0.00      PROC H
ATOM  16377 HG23 VAL   231     -41.065  29.403   6.006  1.00  0.00      PROC H
ATOM  16378  C   VAL   231     -40.360  25.503   5.088  1.00  1.00      PROC C
ATOM  16379  O   VAL   231     -39.371  25.052   4.494  1.00  1.00      PROC O
ATOM  16380  N   ILE   232     -40.575  25.256   6.381  1.00  1.00      PROC N
ATOM  16381  HN  ILE   232     -41.366  25.623   6.868  1.00  0.00      PROC H
ATOM  16382  CA  ILE   232     -39.613  24.465   7.145  1.00  1.00      PROC C
ATOM  16383  HA  ILE   232     -38.616  24.792   6.900  1.00  0.00      PROC H
ATOM  16384  CB  ILE   232     -39.803  24.688   8.657  1.00  0.50      PROC C
ATOM  16385  HB  ILE   232     -39.712  25.761   8.916  1.00  0.00      PROC H
ATOM  16386  CG2 ILE   232     -41.193  24.284   9.096  1.00  0.50      PROC C
ATOM  16387 HG21 ILE   232     -41.339  23.183   9.048  1.00  0.00      PROC H
ATOM  16388 HG22 ILE   232     -41.945  24.770   8.453  1.00  0.00      PROC H
ATOM  16389 HG23 ILE   232     -41.418  24.617  10.130  1.00  0.00      PROC H
ATOM  16390  CG1 ILE   232     -38.763  23.908   9.460  1.00  0.50      PROC C
ATOM  16391 HG11 ILE   232     -37.745  24.135   9.068  1.00  0.00      PROC H
ATOM  16392 HG12 ILE   232     -38.941  22.819   9.307  1.00  0.00      PROC H
ATOM  16393  CD  ILE   232     -38.803  24.192  10.945  1.00  0.50      PROC C
ATOM  16394  HD1 ILE   232     -39.834  24.260  11.348  1.00  0.00      PROC H
ATOM  16395  HD2 ILE   232     -38.289  25.150  11.180  1.00  0.00      PROC H
ATOM  16396  HD3 ILE   232     -38.325  23.375  11.513  1.00  0.00      PROC H
ATOM  16397  C   ILE   232     -39.723  22.993   6.763  1.00  1.00      PROC C
ATOM  16398  O   ILE   232     -38.744  22.240   6.834  1.00  1.00      PROC O
ATOM  16399  N   TYR   233     -40.914  22.560   6.336  1.00  1.00      PROC N
ATOM  16400  HN  TYR   233     -41.741  23.125   6.391  1.00  0.00      PROC H
ATOM  16401  CA  TYR   233     -41.049  21.204   5.815  1.00  1.00      PROC C
ATOM  16402  HA  TYR   233     -40.454  20.529   6.409  1.00  0.00      PROC H
ATOM  16403  CB  TYR   233     -42.521  20.791   5.779  1.00  0.50      PROC C
ATOM  16404  HB1 TYR   233     -42.666  19.903   5.123  1.00  0.00      PROC H
ATOM  16405  HB2 TYR   233     -43.122  21.639   5.383  1.00  0.00      PROC H
ATOM  16406  CG  TYR   233     -43.088  20.381   7.120  1.00  0.50      PROC C
ATOM  16407  CD1 TYR   233     -42.293  19.760   8.072  1.00  0.50      PROC C
ATOM  16408  HD1 TYR   233     -41.256  19.528   7.885  1.00  0.00      PROC H
ATOM  16409  CE1 TYR   233     -42.809  19.380   9.297  1.00  0.50      PROC C
ATOM  16410  HE1 TYR   233     -42.165  18.898  10.021  1.00  0.00      PROC H
ATOM  16411  CZ  TYR   233     -44.140  19.615   9.577  1.00  0.50      PROC C
ATOM  16412  OH  TYR   233     -44.663  19.239  10.792  1.00  0.50      PROC O
ATOM  16413  HH  TYR   233     -43.934  18.898  11.314  1.00  0.00      PROC H
ATOM  16414  CD2 TYR   233     -44.424  20.601   7.423  1.00  0.50      PROC C
ATOM  16415  HD2 TYR   233     -45.037  21.119   6.708  1.00  0.00      PROC H
ATOM  16416  CE2 TYR   233     -44.951  20.225   8.643  1.00  0.50      PROC C
ATOM  16417  HE2 TYR   233     -45.988  20.425   8.875  1.00  0.00      PROC H
ATOM  16418  C   TYR   233     -40.433  21.082   4.427  1.00  1.00      PROC C
ATOM  16419  O   TYR   233     -39.874  20.037   4.075  1.00  1.00      PROC O
ATOM  16420  N   GLU   234     -40.524  22.145   3.624  1.00  1.00      PROC N
ATOM  16421  HN  GLU   234     -40.996  22.980   3.912  1.00  0.00      PROC H
ATOM  16422  CA  GLU   234     -40.035  22.085   2.250  1.00  1.00      PROC C
ATOM  16423  HA  GLU   234     -40.306  21.132   1.815  1.00  0.00      PROC H
ATOM  16424  CB  GLU   234     -40.673  23.203   1.426  1.00  0.50      PROC C
ATOM  16425  HB1 GLU   234     -40.562  24.161   1.983  1.00  0.00      PROC H
ATOM  16426  HB2 GLU   234     -41.773  23.016   1.425  1.00  0.00      PROC H
ATOM  16427  CG  GLU   234     -40.195  23.270  -0.014  1.00  0.50      PROC C
ATOM  16428  HG1 GLU   234     -41.043  23.419  -0.695  1.00  0.00      PROC H
ATOM  16429  HG2 GLU   234     -39.700  22.324  -0.317  1.00  0.00      PROC H
ATOM  16430  CD  GLU   234     -39.215  24.405  -0.244  1.00  0.50      PROC C
ATOM  16431  OE1 GLU   234     -38.915  25.137   0.722  1.00  0.50      PROC O
ATOM  16432  OE2 GLU   234     -38.744  24.565  -1.389  1.00  0.50      PROC O
ATOM  16433  C   GLU   234     -38.517  22.179   2.173  1.00  1.00      PROC C
ATOM  16434  O   GLU   234     -37.895  21.468   1.376  1.00  1.00      PROC O
ATOM  16435  N   CYS   235     -37.906  23.040   2.988  1.00  1.00      PROC N
ATOM  16436  HN  CYS   235     -38.444  23.616   3.606  1.00  0.00      PROC H
ATOM  16437  CA  CYS   235     -36.478  23.312   2.852  1.00  1.00      PROC C
ATOM  16438  HA  CYS   235     -36.277  23.528   1.811  1.00  0.00      PROC H
ATOM  16439  CB  CYS   235     -36.103  24.527   3.700  1.00  0.50      PROC C
ATOM  16440  HB1 CYS   235     -36.777  25.356   3.377  1.00  0.00      PROC H
ATOM  16441  HB2 CYS   235     -35.088  24.885   3.442  1.00  0.00      PROC H
ATOM  16442  SG  CYS   235     -36.326  24.276   5.466  1.00  0.50      PROC S
ATOM  16443  HG1 CYS   235     -37.641  24.473   5.429  1.00  0.00      PROC H
ATOM  16444  C   CYS   235     -35.637  22.098   3.235  1.00  1.00      PROC C
ATOM  16445  O   CYS   235     -34.754  21.675   2.479  1.00  1.00      PROC O
ATOM  16446  N   CYS   236     -35.895  21.522   4.409  1.00  1.00      PROC N
ATOM  16447  HN  CYS   236     -36.622  21.880   4.990  1.00  0.00      PROC H
ATOM  16448  CA  CYS   236     -35.104  20.401   4.903  1.00  1.00      PROC C
ATOM  16449  HA  CYS   236     -34.069  20.582   4.652  1.00  0.00      PROC H
ATOM  16450  CB  CYS   236     -35.227  20.294   6.425  1.00  0.50      PROC C
ATOM  16451  HB1 CYS   236     -34.956  21.282   6.860  1.00  0.00      PROC H
ATOM  16452  HB2 CYS   236     -34.477  19.561   6.797  1.00  0.00      PROC H
ATOM  16453  SG  CYS   236     -36.860  19.800   7.015  1.00  0.50      PROC S
ATOM  16454  HG1 CYS   236     -37.492  20.931   6.713  1.00  0.00      PROC H
ATOM  16455  C   CYS   236     -35.490  19.073   4.259  1.00  1.00      PROC C
ATOM  16456  O   CYS   236     -34.893  18.042   4.587  1.00  1.00      PROC O
ATOM  16457  N   GLY   237     -36.460  19.078   3.348  1.00  1.00      PROC N
ATOM  16458  HN  GLY   237     -36.910  19.934   3.095  1.00  0.00      PROC H
ATOM  16459  CA  GLY   237     -36.891  17.863   2.686  1.00  1.00      PROC C
ATOM  16460  HA1 GLY   237     -36.033  17.413   2.212  1.00  0.00      PROC H
ATOM  16461  HA2 GLY   237     -37.682  18.127   2.000  1.00  0.00      PROC H
ATOM  16462  C   GLY   237     -37.441  16.814   3.630  1.00  1.00      PROC C
ATOM  16463  O   GLY   237     -36.900  15.708   3.726  1.00  1.00      PROC O
ATOM  16464  N   ALA   238     -38.514  17.150   4.337  1.00  1.00      PROC N
ATOM  16465  HN  ALA   238     -38.921  18.060   4.243  1.00  0.00      PROC H
ATOM  16466  CA  ALA   238     -39.161  16.264   5.287  1.00  1.00      PROC C
ATOM  16467  HA  ALA   238     -38.637  15.323   5.270  1.00  0.00      PROC H
ATOM  16468  CB  ALA   238     -39.085  16.841   6.709  1.00  0.50      PROC C
ATOM  16469  HB1 ALA   238     -39.582  17.835   6.752  1.00  0.00      PROC H
ATOM  16470  HB2 ALA   238     -38.021  16.975   7.002  1.00  0.00      PROC H
ATOM  16471  HB3 ALA   238     -39.573  16.169   7.446  1.00  0.00      PROC H
ATOM  16472  C   ALA   238     -40.617  16.047   4.899  1.00  1.00      PROC C
ATOM  16473  O   ALA   238     -41.241  16.919   4.282  1.00  1.00      PROC O
ATOM  16474  N   PRO   239     -41.188  14.895   5.237  1.00  1.00      PROC N
ATOM  16475  CD  PRO   239     -40.542  13.712   5.827  1.00  0.50      PROC C
ATOM  16476  HD1 PRO   239     -40.540  13.833   6.923  1.00  0.00      PROC H
ATOM  16477  HD2 PRO   239     -39.505  13.537   5.453  1.00  0.00      PROC H
ATOM  16478  CA  PRO   239     -42.600  14.647   4.921  1.00  1.00      PROC C
ATOM  16479  HA  PRO   239     -42.755  14.851   3.870  1.00  0.00      PROC H
ATOM  16480  CB  PRO   239     -42.804  13.173   5.288  1.00  0.50      PROC C
ATOM  16481  HB1 PRO   239     -43.412  12.645   4.520  1.00  0.00      PROC H
ATOM  16482  HB2 PRO   239     -43.303  13.050   6.277  1.00  0.00      PROC H
ATOM  16483  CG  PRO   239     -41.424  12.594   5.377  1.00  0.50      PROC C
ATOM  16484  HG1 PRO   239     -41.374  11.728   6.079  1.00  0.00      PROC H
ATOM  16485  HG2 PRO   239     -41.096  12.224   4.379  1.00  0.00      PROC H
ATOM  16486  C   PRO   239     -43.516  15.549   5.734  1.00  1.00      PROC C
ATOM  16487  O   PRO   239     -43.103  16.247   6.663  1.00  1.00      PROC O
ATOM  16488  N   ARG   240     -44.795  15.523   5.365  1.00  1.00      PROC N
ATOM  16489  HN  ARG   240     -45.086  14.869   4.675  1.00  0.00      PROC H
ATOM  16490  CA  ARG   240     -45.818  16.308   6.027  1.00  1.00      PROC C
ATOM  16491  HA  ARG   240     -45.345  16.937   6.763  1.00  0.00      PROC H
ATOM  16492  CB  ARG   240     -46.520  17.247   5.032  1.00  0.50      PROC C
ATOM  16493  HB1 ARG   240     -47.028  16.640   4.248  1.00  0.00      PROC H
ATOM  16494  HB2 ARG   240     -45.720  17.841   4.527  1.00  0.00      PROC H
ATOM  16495  CG  ARG   240     -47.511  18.204   5.669  1.00  0.50      PROC C
ATOM  16496  HG1 ARG   240     -47.000  18.760   6.490  1.00  0.00      PROC H
ATOM  16497  HG2 ARG   240     -48.350  17.638   6.120  1.00  0.00      PROC H
ATOM  16498  CD  ARG   240     -48.040  19.211   4.660  1.00  0.50      PROC C
ATOM  16499  HD1 ARG   240     -48.559  18.628   3.859  1.00  0.00      PROC H
ATOM  16500  HD2 ARG   240     -47.333  19.809   4.085  1.00  0.00      PROC H
ATOM  16501  NE  ARG   240     -49.052  20.086   5.243  1.00  0.50      PROC N
ATOM  16502  HE  ARG   240     -50.015  19.836   5.262  1.00  0.00      PROC H
ATOM  16503  CZ  ARG   240     -48.778  21.205   5.909  1.00  0.50      PROC C
ATOM  16504  NH1 ARG   240     -47.519  21.587   6.078  1.00  0.50      PROC N
ATOM  16505 HH11 ARG   240     -47.366  22.532   6.417  1.00  0.00      PROC H
ATOM  16506 HH12 ARG   240     -46.769  21.059   5.691  1.00  0.00      PROC H
ATOM  16507  NH2 ARG   240     -49.762  21.940   6.407  1.00  0.50      PROC N
ATOM  16508 HH21 ARG   240     -50.706  21.663   6.302  1.00  0.00      PROC H
ATOM  16509 HH22 ARG   240     -49.486  22.767   6.906  1.00  0.00      PROC H
ATOM  16510  C   ARG   240     -46.834  15.377   6.677  1.00  1.00      PROC C
ATOM  16511  O   ARG   240     -47.258  14.399   6.046  1.00  1.00      PROC O
ATOM  16512  N   PRO   241     -47.236  15.632   7.924  1.00  1.00      PROC N
ATOM  16513  CD  PRO   241     -46.751  16.691   8.826  1.00  0.50      PROC C
ATOM  16514  HD1 PRO   241     -47.248  17.655   8.576  1.00  0.00      PROC H
ATOM  16515  HD2 PRO   241     -45.642  16.808   8.782  1.00  0.00      PROC H
ATOM  16516  CA  PRO   241     -48.190  14.728   8.590  1.00  1.00      PROC C
ATOM  16517  HA  PRO   241     -47.737  13.747   8.651  1.00  0.00      PROC H
ATOM  16518  CB  PRO   241     -48.398  15.392   9.957  1.00  0.50      PROC C
ATOM  16519  HB1 PRO   241     -48.540  14.631  10.758  1.00  0.00      PROC H
ATOM  16520  HB2 PRO   241     -49.262  16.096   9.955  1.00  0.00      PROC H
ATOM  16521  CG  PRO   241     -47.165  16.198  10.180  1.00  0.50      PROC C
ATOM  16522  HG1 PRO   241     -47.335  17.041  10.889  1.00  0.00      PROC H
ATOM  16523  HG2 PRO   241     -46.358  15.553  10.603  1.00  0.00      PROC H
ATOM  16524  C   PRO   241     -49.504  14.563   7.845  1.00  1.00      PROC C
ATOM  16525  O   PRO   241     -50.023  13.442   7.768  1.00  1.00      PROC O
ATOM  16526  N   SER   242     -50.058  15.644   7.292  1.00  1.00      PROC N
ATOM  16527  HN  SER   242     -49.626  16.540   7.346  1.00  0.00      PROC H
ATOM  16528  CA  SER   242     -51.310  15.534   6.549  1.00  1.00      PROC C
ATOM  16529  HA  SER   242     -52.045  15.022   7.155  1.00  0.00      PROC H
ATOM  16530  CB  SER   242     -51.828  16.927   6.187  1.00  0.50      PROC C
ATOM  16531  HB1 SER   242     -52.308  17.400   7.043  1.00  0.00      PROC H
ATOM  16532  HB2 SER   242     -52.635  16.842   5.416  1.00  0.00      PROC H
ATOM  16533  OG  SER   242     -50.787  17.745   5.683  1.00  0.50      PROC O
ATOM  16534  HG1 SER   242     -50.651  17.419   4.775  1.00  0.00      PROC H
ATOM  16535  C   SER   242     -51.130  14.685   5.298  1.00  1.00      PROC C
ATOM  16536  O   SER   242     -51.965  13.826   4.991  1.00  1.00      PROC O
ATOM  16537  N   ASP   243     -50.039  14.910   4.563  1.00  1.00      PROC N
ATOM  16538  HN  ASP   243     -49.342  15.564   4.819  1.00  0.00      PROC H
ATOM  16539  CA  ASP   243     -49.763  14.116   3.370  1.00  1.00      PROC C
ATOM  16540  HA  ASP   243     -50.626  14.157   2.715  1.00  0.00      PROC H
ATOM  16541  CB  ASP   243     -48.539  14.690   2.649  1.00  0.50      PROC C
ATOM  16542  HB1 ASP   243     -47.607  14.485   3.214  1.00  0.00      PROC H
ATOM  16543  HB2 ASP   243     -48.663  15.787   2.538  1.00  0.00      PROC H
ATOM  16544  CG  ASP   243     -48.354  14.125   1.249  1.00  0.50      PROC C
ATOM  16545  OD1 ASP   243     -48.748  12.968   0.995  1.00  0.50      PROC O
ATOM  16546  OD2 ASP   243     -47.802  14.849   0.394  1.00  0.50      PROC O
ATOM  16547  C   ASP   243     -49.548  12.654   3.741  1.00  1.00      PROC C
ATOM  16548  O   ASP   243     -50.009  11.743   3.042  1.00  1.00      PROC O
ATOM  16549  N   LEU   244     -48.852  12.411   4.854  1.00  1.00      PROC N
ATOM  16550  HN  LEU   244     -48.424  13.153   5.370  1.00  0.00      PROC H
ATOM  16551  CA  LEU   244     -48.610  11.044   5.305  1.00  1.00      PROC C
ATOM  16552  HA  LEU   244     -48.160  10.510   4.480  1.00  0.00      PROC H
ATOM  16553  CB  LEU   244     -47.684  11.060   6.520  1.00  0.50      PROC C
ATOM  16554  HB1 LEU   244     -48.270  11.202   7.456  1.00  0.00      PROC H
ATOM  16555  HB2 LEU   244     -47.023  11.953   6.437  1.00  0.00      PROC H
ATOM  16556  CG  LEU   244     -46.746   9.871   6.710  1.00  0.50      PROC C
ATOM  16557  HG  LEU   244     -47.361   8.936   6.744  1.00  0.00      PROC H
ATOM  16558  CD1 LEU   244     -45.765   9.766   5.554  1.00  0.50      PROC C
ATOM  16559 HD11 LEU   244     -45.143  10.683   5.477  1.00  0.00      PROC H
ATOM  16560 HD12 LEU   244     -46.288   9.614   4.587  1.00  0.00      PROC H
ATOM  16561 HD13 LEU   244     -45.083   8.900   5.705  1.00  0.00      PROC H
ATOM  16562  CD2 LEU   244     -46.013  10.012   8.030  1.00  0.50      PROC C
ATOM  16563 HD21 LEU   244     -46.722  10.199   8.864  1.00  0.00      PROC H
ATOM  16564 HD22 LEU   244     -45.276  10.841   7.987  1.00  0.00      PROC H
ATOM  16565 HD23 LEU   244     -45.488   9.079   8.241  1.00  0.00      PROC H
ATOM  16566  C   LEU   244     -49.917  10.336   5.636  1.00  1.00      PROC C
ATOM  16567  O   LEU   244     -50.144   9.197   5.208  1.00  1.00      PROC O
ATOM  16568  N   LYS   245     -50.792  10.996   6.399  1.00  1.00      PROC N
ATOM  16569  HN  LYS   245     -50.569  11.905   6.757  1.00  0.00      PROC H
ATOM  16570  CA  LYS   245     -52.084  10.406   6.727  1.00  1.00      PROC C
ATOM  16571  HA  LYS   245     -51.911   9.423   7.142  1.00  0.00      PROC H
ATOM  16572  CB  LYS   245     -52.818  11.275   7.750  1.00  0.50      PROC C
ATOM  16573  HB1 LYS   245     -53.877  10.976   7.754  1.00  0.00      PROC H
ATOM  16574  HB2 LYS   245     -52.851  12.310   7.322  1.00  0.00      PROC H
ATOM  16575  CG  LYS   245     -52.115  11.381   9.094  1.00  0.50      PROC C
ATOM  16576  HG1 LYS   245     -52.430  12.324   9.599  1.00  0.00      PROC H
ATOM  16577  HG2 LYS   245     -51.010  11.441   8.968  1.00  0.00      PROC H
ATOM  16578  CD  LYS   245     -52.454  10.203   9.996  1.00  0.50      PROC C
ATOM  16579  HD1 LYS   245     -51.912  10.295  10.965  1.00  0.00      PROC H
ATOM  16580  HD2 LYS   245     -52.073   9.287   9.488  1.00  0.00      PROC H
ATOM  16581  CE  LYS   245     -53.950  10.105  10.242  1.00  0.50      PROC C
ATOM  16582  HE1 LYS   245     -54.531  10.274   9.340  1.00  0.00      PROC H
ATOM  16583  HE2 LYS   245     -54.281  10.777  11.059  1.00  0.00      PROC H
ATOM  16584  NZ  LYS   245     -54.367   8.710  10.555  1.00  0.50      PROC N
ATOM  16585  HZ1 LYS   245     -53.751   8.321  11.306  1.00  0.00      PROC H
ATOM  16586  HZ2 LYS   245     -54.266   8.089   9.730  1.00  0.00      PROC H
ATOM  16587  HZ3 LYS   245     -55.357   8.657  10.862  1.00  0.00      PROC H
ATOM  16588  C   LYS   245     -52.955  10.208   5.495  1.00  1.00      PROC C
ATOM  16589  O   LYS   245     -53.687   9.215   5.425  1.00  1.00      PROC O
ATOM  16590  N   ALA   246     -52.883  11.114   4.517  1.00  1.00      PROC N
ATOM  16591  HN  ALA   246     -52.281  11.916   4.574  1.00  0.00      PROC H
ATOM  16592  CA  ALA   246     -53.641  10.936   3.285  1.00  1.00      PROC C
ATOM  16593  HA  ALA   246     -54.671  10.728   3.534  1.00  0.00      PROC H
ATOM  16594  CB  ALA   246     -53.565  12.201   2.432  1.00  0.50      PROC C
ATOM  16595  HB1 ALA   246     -52.512  12.423   2.137  1.00  0.00      PROC H
ATOM  16596  HB2 ALA   246     -53.936  13.069   3.016  1.00  0.00      PROC H
ATOM  16597  HB3 ALA   246     -54.195  12.084   1.528  1.00  0.00      PROC H
ATOM  16598  C   ALA   246     -53.147   9.729   2.496  1.00  1.00      PROC C
ATOM  16599  O   ALA   246     -53.956   8.945   1.988  1.00  1.00      PROC O
ATOM  16600  N   VAL   247     -51.826   9.567   2.387  1.00  1.00      PROC N
ATOM  16601  HN  VAL   247     -51.163  10.257   2.697  1.00  0.00      PROC H
ATOM  16602  CA  VAL   247     -51.271   8.396   1.712  1.00  1.00      PROC C
ATOM  16603  HA  VAL   247     -51.677   8.339   0.711  1.00  0.00      PROC H
ATOM  16604  CB  VAL   247     -49.737   8.503   1.621  1.00  0.50      PROC C
ATOM  16605  HB  VAL   247     -49.335   8.780   2.626  1.00  0.00      PROC H
ATOM  16606  CG1 VAL   247     -49.130   7.170   1.211  1.00  0.50      PROC C
ATOM  16607 HG11 VAL   247     -49.633   6.773   0.301  1.00  0.00      PROC H
ATOM  16608 HG12 VAL   247     -49.209   6.410   2.017  1.00  0.00      PROC H
ATOM  16609 HG13 VAL   247     -48.051   7.296   0.976  1.00  0.00      PROC H
ATOM  16610  CG2 VAL   247     -49.342   9.595   0.644  1.00  0.50      PROC C
ATOM  16611 HG21 VAL   247     -49.742  10.588   0.937  1.00  0.00      PROC H
ATOM  16612 HG22 VAL   247     -49.735   9.356  -0.368  1.00  0.00      PROC H
ATOM  16613 HG23 VAL   247     -48.237   9.684   0.575  1.00  0.00      PROC H
ATOM  16614  C   VAL   247     -51.696   7.123   2.435  1.00  1.00      PROC C
ATOM  16615  O   VAL   247     -52.083   6.128   1.808  1.00  1.00      PROC O
ATOM  16616  N   LEU   248     -51.639   7.146   3.769  1.00  1.00      PROC N
ATOM  16617  HN  LEU   248     -51.257   7.940   4.245  1.00  0.00      PROC H
ATOM  16618  CA  LEU   248     -52.056   5.986   4.549  1.00  1.00      PROC C
ATOM  16619  HA  LEU   248     -51.465   5.145   4.215  1.00  0.00      PROC H
ATOM  16620  CB  LEU   248     -51.833   6.248   6.037  1.00  0.50      PROC C
ATOM  16621  HB1 LEU   248     -52.421   7.139   6.347  1.00  0.00      PROC H
ATOM  16622  HB2 LEU   248     -50.758   6.505   6.178  1.00  0.00      PROC H
ATOM  16623  CG  LEU   248     -52.175   5.082   6.966  1.00  0.50      PROC C
ATOM  16624  HG  LEU   248     -53.263   4.842   6.867  1.00  0.00      PROC H
ATOM  16625  CD1 LEU   248     -51.397   3.832   6.576  1.00  0.50      PROC C
ATOM  16626 HD11 LEU   248     -50.302   4.006   6.645  1.00  0.00      PROC H
ATOM  16627 HD12 LEU   248     -51.641   3.511   5.540  1.00  0.00      PROC H
ATOM  16628 HD13 LEU   248     -51.673   2.983   7.235  1.00  0.00      PROC H
ATOM  16629  CD2 LEU   248     -51.920   5.459   8.415  1.00  0.50      PROC C
ATOM  16630 HD21 LEU   248     -52.534   6.334   8.707  1.00  0.00      PROC H
ATOM  16631 HD22 LEU   248     -50.847   5.710   8.564  1.00  0.00      PROC H
ATOM  16632 HD23 LEU   248     -52.169   4.607   9.084  1.00  0.00      PROC H
ATOM  16633  C   LEU   248     -53.515   5.636   4.288  1.00  1.00      PROC C
ATOM  16634  O   LEU   248     -53.839   4.471   4.036  1.00  1.00      PROC O
ATOM  16635  N   LYS   249     -54.405   6.627   4.342  1.00  1.00      PROC N
ATOM  16636  HN  LYS   249     -54.102   7.566   4.507  1.00  0.00      PROC H
ATOM  16637  CA  LYS   249     -55.826   6.369   4.131  1.00  1.00      PROC C
ATOM  16638  HA  LYS   249     -56.143   5.574   4.794  1.00  0.00      PROC H
ATOM  16639  CB  LYS   249     -56.632   7.636   4.419  1.00  0.50      PROC C
ATOM  16640  HB1 LYS   249     -56.192   8.460   3.809  1.00  0.00      PROC H
ATOM  16641  HB2 LYS   249     -56.495   7.893   5.491  1.00  0.00      PROC H
ATOM  16642  CG  LYS   249     -58.112   7.523   4.104  1.00  0.50      PROC C
ATOM  16643  HG1 LYS   249     -58.573   6.714   4.720  1.00  0.00      PROC H
ATOM  16644  HG2 LYS   249     -58.263   7.227   3.035  1.00  0.00      PROC H
ATOM  16645  CD  LYS   249     -58.825   8.844   4.330  1.00  0.50      PROC C
ATOM  16646  HD1 LYS   249     -58.243   9.638   3.813  1.00  0.00      PROC H
ATOM  16647  HD2 LYS   249     -58.852   9.053   5.424  1.00  0.00      PROC H
ATOM  16648  CE  LYS   249     -60.234   8.813   3.764  1.00  0.50      PROC C
ATOM  16649  HE1 LYS   249     -60.833   7.995   4.166  1.00  0.00      PROC H
ATOM  16650  HE2 LYS   249     -60.171   8.590   2.670  1.00  0.00      PROC H
ATOM  16651  NZ  LYS   249     -60.909  10.134   3.882  1.00  0.50      PROC N
ATOM  16652  HZ1 LYS   249     -60.429  10.851   3.307  1.00  0.00      PROC H
ATOM  16653  HZ2 LYS   249     -61.016  10.381   4.877  1.00  0.00      PROC H
ATOM  16654  HZ3 LYS   249     -61.873  10.006   3.481  1.00  0.00      PROC H
ATOM  16655  C   LYS   249     -56.090   5.868   2.716  1.00  1.00      PROC C
ATOM  16656  O   LYS   249     -56.922   4.975   2.505  1.00  1.00      PROC O
ATOM  16657  N   SER   250     -55.384   6.429   1.731  1.00  1.00      PROC N
ATOM  16658  HN  SER   250     -54.725   7.162   1.894  1.00  0.00      PROC H
ATOM  16659  CA  SER   250     -55.559   5.990   0.350  1.00  1.00      PROC C
ATOM  16660  HA  SER   250     -56.611   6.009   0.095  1.00  0.00      PROC H
ATOM  16661  CB  SER   250     -54.799   6.920  -0.595  1.00  0.50      PROC C
ATOM  16662  HB1 SER   250     -53.822   7.206  -0.144  1.00  0.00      PROC H
ATOM  16663  HB2 SER   250     -55.400   7.844  -0.757  1.00  0.00      PROC H
ATOM  16664  OG  SER   250     -54.539   6.285  -1.834  1.00  0.50      PROC O
ATOM  16665  HG1 SER   250     -55.343   5.780  -2.061  1.00  0.00      PROC H
ATOM  16666  C   SER   250     -55.101   4.548   0.170  1.00  1.00      PROC C
ATOM  16667  O   SER   250     -55.706   3.789  -0.597  1.00  1.00      PROC O
ATOM  16668  N   ILE   251     -54.035   4.152   0.867  1.00  1.00      PROC N
ATOM  16669  HN  ILE   251     -53.502   4.793   1.418  1.00  0.00      PROC H
ATOM  16670  CA  ILE   251     -53.585   2.765   0.794  1.00  1.00      PROC C
ATOM  16671  HA  ILE   251     -53.578   2.447  -0.239  1.00  0.00      PROC H
ATOM  16672  CB  ILE   251     -52.163   2.637   1.367  1.00  0.50      PROC C
ATOM  16673  HB  ILE   251     -52.143   3.139   2.364  1.00  0.00      PROC H
ATOM  16674  CG2 ILE   251     -51.782   1.176   1.548  1.00  0.50      PROC C
ATOM  16675 HG21 ILE   251     -51.826   0.638   0.577  1.00  0.00      PROC H
ATOM  16676 HG22 ILE   251     -52.450   0.650   2.262  1.00  0.00      PROC H
ATOM  16677 HG23 ILE   251     -50.756   1.072   1.957  1.00  0.00      PROC H
ATOM  16678  CG1 ILE   251     -51.154   3.334   0.452  1.00  0.50      PROC C
ATOM  16679 HG11 ILE   251     -51.484   4.377   0.250  1.00  0.00      PROC H
ATOM  16680 HG12 ILE   251     -51.152   2.819  -0.538  1.00  0.00      PROC H
ATOM  16681  CD  ILE   251     -49.748   3.364   1.006  1.00  0.50      PROC C
ATOM  16682  HD1 ILE   251     -49.292   2.352   1.007  1.00  0.00      PROC H
ATOM  16683  HD2 ILE   251     -49.748   3.756   2.046  1.00  0.00      PROC H
ATOM  16684  HD3 ILE   251     -49.105   4.025   0.384  1.00  0.00      PROC H
ATOM  16685  C   ILE   251     -54.570   1.847   1.510  1.00  1.00      PROC C
ATOM  16686  O   ILE   251     -54.837   0.728   1.057  1.00  1.00      PROC O
ATOM  16687  N   LEU   252     -55.140   2.311   2.625  1.00  1.00      PROC N
ATOM  16688  HN  LEU   252     -54.951   3.233   2.958  1.00  0.00      PROC H
ATOM  16689  CA  LEU   252     -56.011   1.453   3.422  1.00  1.00      PROC C
ATOM  16690  HA  LEU   252     -55.546   0.485   3.535  1.00  0.00      PROC H
ATOM  16691  CB  LEU   252     -56.251   2.074   4.799  1.00  0.50      PROC C
ATOM  16692  HB1 LEU   252     -57.003   1.450   5.345  1.00  0.00      PROC H
ATOM  16693  HB2 LEU   252     -56.719   3.076   4.661  1.00  0.00      PROC H
ATOM  16694  CG  LEU   252     -55.045   2.240   5.724  1.00  0.50      PROC C
ATOM  16695  HG  LEU   252     -54.277   2.900   5.344  1.00  0.00      PROC H
ATOM  16696  CD1 LEU   252     -55.462   2.804   7.077  1.00  0.50      PROC C
ATOM  16697 HD11 LEU   252     -56.185   2.095   7.536  1.00  0.00      PROC H
ATOM  16698 HD12 LEU   252     -55.985   3.770   6.917  1.00  0.00      PROC H
ATOM  16699 HD13 LEU   252     -54.591   2.950   7.748  1.00  0.00      PROC H
ATOM  16700  CD2 LEU   252     -54.297   0.934   5.875  1.00  0.50      PROC C
ATOM  16701 HD21 LEU   252     -53.667   0.741   4.979  1.00  0.00      PROC H
ATOM  16702 HD22 LEU   252     -55.052   0.126   5.943  1.00  0.00      PROC H
ATOM  16703 HD23 LEU   252     -53.644   0.963   6.763  1.00  0.00      PROC H
ATOM  16704  C   LEU   252     -57.341   1.201   2.721  1.00  1.00      PROC C
ATOM  16705  O   LEU   252     -57.754   0.049   2.548  1.00  1.00      PROC O
ATOM  16706  N   GLU   253     -58.027   2.268   2.309  1.00  1.00      PROC N
ATOM  16707  HN  GLU   253     -57.641   3.189   2.340  1.00  0.00      PROC H
ATOM  16708  CA  GLU   253     -59.416   2.166   1.876  1.00  1.00      PROC C
ATOM  16709  HA  GLU   253     -59.863   1.279   2.304  1.00  0.00      PROC H
ATOM  16710  CB  GLU   253     -60.197   3.402   2.343  1.00  0.50      PROC C
ATOM  16711  HB1 GLU   253     -61.259   3.275   2.025  1.00  0.00      PROC H
ATOM  16712  HB2 GLU   253     -59.796   4.303   1.820  1.00  0.00      PROC H
ATOM  16713  CG  GLU   253     -60.172   3.663   3.853  1.00  0.50      PROC C
ATOM  16714  HG1 GLU   253     -60.854   4.497   4.108  1.00  0.00      PROC H
ATOM  16715  HG2 GLU   253     -59.143   3.943   4.161  1.00  0.00      PROC H
ATOM  16716  CD  GLU   253     -60.578   2.465   4.715  1.00  0.50      PROC C
ATOM  16717  OE1 GLU   253     -61.169   1.492   4.198  1.00  0.50      PROC O
ATOM  16718  OE2 GLU   253     -60.300   2.506   5.932  1.00  0.50      PROC O
ATOM  16719  C   GLU   253     -59.568   1.997   0.370  1.00  1.00      PROC C
ATOM  16720  O   GLU   253     -60.293   1.105  -0.082  1.00  1.00      PROC O
ATOM  16721  N   ASP   254     -58.910   2.842  -0.419  1.00  1.00      PROC N
ATOM  16722  HN  ASP   254     -58.343   3.592  -0.085  1.00  0.00      PROC H
ATOM  16723  CA  ASP   254     -59.081   2.815  -1.863  1.00  1.00      PROC C
ATOM  16724  HA  ASP   254     -60.140   2.799  -2.074  1.00  0.00      PROC H
ATOM  16725  CB  ASP   254     -58.456   4.057  -2.497  1.00  0.50      PROC C
ATOM  16726  HB1 ASP   254     -58.708   4.050  -3.567  1.00  0.00      PROC H
ATOM  16727  HB2 ASP   254     -57.361   4.089  -2.362  1.00  0.00      PROC H
ATOM  16728  CG  ASP   254     -59.059   5.343  -1.971  1.00  0.50      PROC C
ATOM  16729  OD1 ASP   254     -58.861   5.645  -0.775  1.00  0.50      PROC O
ATOM  16730  OD2 ASP   254     -59.732   6.050  -2.752  1.00  0.50      PROC O
ATOM  16731  C   ASP   254     -58.474   1.544  -2.460  1.00  1.00      PROC C
ATOM  16732  O   ASP   254     -57.788   0.768  -1.788  1.00  1.00      PROC O
ATOM  16733  N   ASP   255     -58.738   1.343  -3.749  1.00  1.00      PROC N
ATOM  16734  HN  ASP   255     -59.137   2.036  -4.360  1.00  0.00      PROC H
ATOM  16735  CA  ASP   255     -58.296   0.153  -4.463  1.00  1.00      PROC C
ATOM  16736  HA  ASP   255     -58.320  -0.690  -3.786  1.00  0.00      PROC H
ATOM  16737  CB  ASP   255     -59.224  -0.135  -5.642  1.00  0.50      PROC C
ATOM  16738  HB1 ASP   255     -60.196  -0.509  -5.250  1.00  0.00      PROC H
ATOM  16739  HB2 ASP   255     -58.845  -0.897  -6.347  1.00  0.00      PROC H
ATOM  16740  CG  ASP   255     -59.553   1.109  -6.442  1.00  0.50      PROC C
ATOM  16741  OD1 ASP   255     -59.103   2.206  -6.051  1.00  0.50      PROC O
ATOM  16742  OD2 ASP   255     -60.261   0.987  -7.463  1.00  0.50      PROC O
ATOM  16743  C   ASP   255     -56.842   0.320  -4.910  1.00  1.00      PROC C
ATOM  16744  O   ASP   255     -56.133   1.237  -4.487  1.00  1.00      PROC O
ATOM  16745  N   TRP   256     -56.385  -0.575  -5.785  1.00  1.00      PROC N
ATOM  16746  HN  TRP   256     -57.010  -1.247  -6.161  1.00  0.00      PROC H
ATOM  16747  CA  TRP   256     -54.971  -0.627  -6.142  1.00  1.00      PROC C
ATOM  16748  HA  TRP   256     -54.381  -0.505  -5.241  1.00  0.00      PROC H
ATOM  16749  CB  TRP   256     -54.655  -1.972  -6.790  1.00  0.50      PROC C
ATOM  16750  HB1 TRP   256     -53.635  -1.957  -7.238  1.00  0.00      PROC H
ATOM  16751  HB2 TRP   256     -55.383  -2.166  -7.609  1.00  0.00      PROC H
ATOM  16752  CG  TRP   256     -54.704  -3.055  -5.797  1.00  0.50      PROC C
ATOM  16753  CD1 TRP   256     -55.742  -3.905  -5.559  1.00  0.50      PROC C
ATOM  16754  HD1 TRP   256     -56.710  -3.869  -6.056  1.00  0.00      PROC H
ATOM  16755  NE1 TRP   256     -55.422  -4.760  -4.541  1.00  0.50      PROC N
ATOM  16756  HE1 TRP   256     -56.016  -5.438  -4.157  1.00  0.00      PROC H
ATOM  16757  CE2 TRP   256     -54.163  -4.468  -4.093  1.00  0.50      PROC C
ATOM  16758  CD2 TRP   256     -53.683  -3.393  -4.861  1.00  0.50      PROC C
ATOM  16759  CE3 TRP   256     -52.400  -2.894  -4.601  1.00  0.50      PROC C
ATOM  16760  HE3 TRP   256     -51.998  -2.065  -5.168  1.00  0.00      PROC H
ATOM  16761  CZ3 TRP   256     -51.655  -3.481  -3.596  1.00  0.50      PROC C
ATOM  16762  HZ3 TRP   256     -50.647  -3.136  -3.401  1.00  0.00      PROC H
ATOM  16763  CZ2 TRP   256     -53.413  -5.055  -3.084  1.00  0.50      PROC C
ATOM  16764  HZ2 TRP   256     -53.873  -5.815  -2.497  1.00  0.00      PROC H
ATOM  16765  CH2 TRP   256     -52.162  -4.555  -2.851  1.00  0.50      PROC C
ATOM  16766  HH2 TRP   256     -51.599  -5.086  -2.120  1.00  0.00      PROC H
ATOM  16767  C   TRP   256     -54.559   0.517  -7.057  1.00  1.00      PROC C
ATOM  16768  O   TRP   256     -53.542   1.172  -6.814  1.00  1.00      PROC O
ATOM  16769  N   GLY   257     -55.324   0.762  -8.121  1.00  1.00      PROC N
ATOM  16770  HN  GLY   257     -56.174   0.274  -8.292  1.00  0.00      PROC H
ATOM  16771  CA  GLY   257     -54.948   1.811  -9.054  1.00  1.00      PROC C
ATOM  16772  HA1 GLY   257     -55.700   1.867  -9.829  1.00  0.00      PROC H
ATOM  16773  HA2 GLY   257     -53.964   1.589  -9.438  1.00  0.00      PROC H
ATOM  16774  C   GLY   257     -54.878   3.169  -8.391  1.00  1.00      PROC C
ATOM  16775  O   GLY   257     -53.892   3.897  -8.533  1.00  1.00      PROC O
ATOM  16776  N   THR   258     -55.913   3.515  -7.623  1.00  1.00      PROC N
ATOM  16777  HN  THR   258     -56.691   2.914  -7.445  1.00  0.00      PROC H
ATOM  16778  CA  THR   258     -55.959   4.822  -6.980  1.00  1.00      PROC C
ATOM  16779  HA  THR   258     -55.788   5.582  -7.728  1.00  0.00      PROC H
ATOM  16780  CB  THR   258     -57.332   5.043  -6.346  1.00  0.50      PROC C
ATOM  16781  HB  THR   258     -57.313   5.892  -5.645  1.00  0.00      PROC H
ATOM  16782  OG1 THR   258     -57.680   3.901  -5.554  1.00  0.50      PROC O
ATOM  16783  HG1 THR   258     -58.406   3.408  -5.984  1.00  0.00      PROC H
ATOM  16784  CG2 THR   258     -58.387   5.243  -7.422  1.00  0.50      PROC C
ATOM  16785 HG21 THR   258     -58.461   4.348  -8.077  1.00  0.00      PROC H
ATOM  16786 HG22 THR   258     -58.144   6.117  -8.058  1.00  0.00      PROC H
ATOM  16787 HG23 THR   258     -59.384   5.399  -6.953  1.00  0.00      PROC H
ATOM  16788  C   THR   258     -54.856   4.970  -5.938  1.00  1.00      PROC C
ATOM  16789  O   THR   258     -54.174   5.999  -5.891  1.00  1.00      PROC O
ATOM  16790  N   ALA   259     -54.661   3.950  -5.097  1.00  1.00      PROC N
ATOM  16791  HN  ALA   259     -55.270   3.151  -5.105  1.00  0.00      PROC H
ATOM  16792  CA  ALA   259     -53.648   4.039  -4.049  1.00  1.00      PROC C
ATOM  16793  HA  ALA   259     -53.804   4.944  -3.512  1.00  0.00      PROC H
ATOM  16794  CB  ALA   259     -53.766   2.848  -3.098  1.00  0.50      PROC C
ATOM  16795  HB1 ALA   259     -53.633   1.891  -3.647  1.00  0.00      PROC H
ATOM  16796  HB2 ALA   259     -54.782   2.826  -2.646  1.00  0.00      PROC H
ATOM  16797  HB3 ALA   259     -53.015   2.913  -2.286  1.00  0.00      PROC H
ATOM  16798  C   ALA   259     -52.246   4.115  -4.643  1.00  1.00      PROC C
ATOM  16799  O   ALA   259     -51.410   4.907  -4.191  1.00  1.00      PROC O
ATOM  16800  N   HSD   260     -51.974   3.294  -5.659  1.00  1.00      PROC N
ATOM  16801  HN  HSD   260     -52.674   2.663  -6.010  1.00  0.00      PROC H
ATOM  16802  CA  HSD   260     -50.676   3.319  -6.324  1.00  1.00      PROC C
ATOM  16803  HA  HSD   260     -49.904   3.173  -5.583  1.00  0.00      PROC H
ATOM  16804  CB  HSD   260     -50.615   2.196  -7.361  1.00  0.50      PROC C
ATOM  16805  HB1 HSD   260     -51.438   2.334  -8.100  1.00  0.00      PROC H
ATOM  16806  HB2 HSD   260     -50.808   1.227  -6.851  1.00  0.00      PROC H
ATOM  16807  ND1 HSD   260     -49.167   2.336  -9.422  1.00  0.50      PROC N
ATOM  16808  HD1 HSD   260     -49.895   2.659 -10.022  1.00  0.00      PROC H
ATOM  16809  CG  HSD   260     -49.303   2.090  -8.074  1.00  0.50      PROC C
ATOM  16810  CE1 HSD   260     -47.907   2.158  -9.776  1.00  0.50      PROC C
ATOM  16811  HE1 HSD   260     -47.514   2.284 -10.786  1.00  0.00      PROC H
ATOM  16812  NE2 HSD   260     -47.219   1.806  -8.705  1.00  0.50      PROC N
ATOM  16813  CD2 HSD   260     -48.069   1.753  -7.627  1.00  0.50      PROC C
ATOM  16814  HD2 HSD   260     -47.719   1.475  -6.642  1.00  0.00      PROC H
ATOM  16815  C   HSD   260     -50.424   4.676  -6.967  1.00  1.00      PROC C
ATOM  16816  O   HSD   260     -49.335   5.248  -6.836  1.00  1.00      PROC O
ATOM  16817  N   TYR   261     -51.434   5.216  -7.657  1.00  1.00      PROC N
ATOM  16818  HN  TYR   261     -52.314   4.745  -7.779  1.00  0.00      PROC H
ATOM  16819  CA  TYR   261     -51.280   6.517  -8.293  1.00  1.00      PROC C
ATOM  16820  HA  TYR   261     -50.406   6.491  -8.933  1.00  0.00      PROC H
ATOM  16821  CB  TYR   261     -52.513   6.838  -9.133  1.00  0.50      PROC C
ATOM  16822  HB1 TYR   261     -53.433   6.655  -8.532  1.00  0.00      PROC H
ATOM  16823  HB2 TYR   261     -52.559   6.149 -10.007  1.00  0.00      PROC H
ATOM  16824  CG  TYR   261     -52.543   8.258  -9.646  1.00  0.50      PROC C
ATOM  16825  CD1 TYR   261     -51.694   8.662 -10.666  1.00  0.50      PROC C
ATOM  16826  HD1 TYR   261     -50.993   7.951 -11.085  1.00  0.00      PROC H
ATOM  16827  CE1 TYR   261     -51.715   9.959 -11.140  1.00  0.50      PROC C
ATOM  16828  HE1 TYR   261     -51.035  10.240 -11.931  1.00  0.00      PROC H
ATOM  16829  CZ  TYR   261     -52.594  10.868 -10.591  1.00  0.50      PROC C
ATOM  16830  OH  TYR   261     -52.617  12.161 -11.061  1.00  0.50      PROC O
ATOM  16831  HH  TYR   261     -52.102  12.217 -11.868  1.00  0.00      PROC H
ATOM  16832  CD2 TYR   261     -53.419   9.192  -9.111  1.00  0.50      PROC C
ATOM  16833  HD2 TYR   261     -54.070   8.889  -8.302  1.00  0.00      PROC H
ATOM  16834  CE2 TYR   261     -53.448  10.491  -9.578  1.00  0.50      PROC C
ATOM  16835  HE2 TYR   261     -54.028  11.241  -9.074  1.00  0.00      PROC H
ATOM  16836  C   TYR   261     -51.034   7.611  -7.261  1.00  1.00      PROC C
ATOM  16837  O   TYR   261     -50.193   8.491  -7.470  1.00  1.00      PROC O
ATOM  16838  N   THR   262     -51.753   7.568  -6.136  1.00  1.00      PROC N
ATOM  16839  HN  THR   262     -52.433   6.847  -5.955  1.00  0.00      PROC H
ATOM  16840  CA  THR   262     -51.550   8.571  -5.094  1.00  1.00      PROC C
ATOM  16841  HA  THR   262     -51.637   9.549  -5.540  1.00  0.00      PROC H
ATOM  16842  CB  THR   262     -52.606   8.423  -3.996  1.00  0.50      PROC C
ATOM  16843  HB  THR   262     -52.349   9.068  -3.122  1.00  0.00      PROC H
ATOM  16844  OG1 THR   262     -52.643   7.064  -3.542  1.00  0.50      PROC O
ATOM  16845  HG1 THR   262     -53.409   6.919  -2.956  1.00  0.00      PROC H
ATOM  16846  CG2 THR   262     -53.979   8.829  -4.512  1.00  0.50      PROC C
ATOM  16847 HG21 THR   262     -54.211   8.314  -5.466  1.00  0.00      PROC H
ATOM  16848 HG22 THR   262     -54.015   9.917  -4.722  1.00  0.00      PROC H
ATOM  16849 HG23 THR   262     -54.774   8.548  -3.788  1.00  0.00      PROC H
ATOM  16850  C   THR   262     -50.149   8.472  -4.506  1.00  1.00      PROC C
ATOM  16851  O   THR   262     -49.487   9.492  -4.281  1.00  1.00      PROC O
ATOM  16852  N   LEU   263     -49.678   7.249  -4.251  1.00  1.00      PROC N
ATOM  16853  HN  LEU   263     -50.265   6.440  -4.387  1.00  0.00      PROC H
ATOM  16854  CA  LEU   263     -48.339   7.085  -3.695  1.00  1.00      PROC C
ATOM  16855  HA  LEU   263     -48.285   7.690  -2.802  1.00  0.00      PROC H
ATOM  16856  CB  LEU   263     -48.076   5.621  -3.347  1.00  0.50      PROC C
ATOM  16857  HB1 LEU   263     -48.236   4.997  -4.258  1.00  0.00      PROC H
ATOM  16858  HB2 LEU   263     -48.830   5.289  -2.598  1.00  0.00      PROC H
ATOM  16859  CG  LEU   263     -46.666   5.371  -2.805  1.00  0.50      PROC C
ATOM  16860  HG  LEU   263     -45.906   5.719  -3.547  1.00  0.00      PROC H
ATOM  16861  CD1 LEU   263     -46.456   6.139  -1.510  1.00  0.50      PROC C
ATOM  16862 HD11 LEU   263     -47.197   5.814  -0.748  1.00  0.00      PROC H
ATOM  16863 HD12 LEU   263     -46.561   7.234  -1.663  1.00  0.00      PROC H
ATOM  16864 HD13 LEU   263     -45.436   5.950  -1.113  1.00  0.00      PROC H
ATOM  16865  CD2 LEU   263     -46.395   3.890  -2.600  1.00  0.50      PROC C
ATOM  16866 HD21 LEU   263     -46.493   3.337  -3.560  1.00  0.00      PROC H
ATOM  16867 HD22 LEU   263     -47.119   3.462  -1.873  1.00  0.00      PROC H
ATOM  16868 HD23 LEU   263     -45.370   3.725  -2.206  1.00  0.00      PROC H
ATOM  16869  C   LEU   263     -47.275   7.603  -4.655  1.00  1.00      PROC C
ATOM  16870  O   LEU   263     -46.343   8.302  -4.240  1.00  1.00      PROC O
ATOM  16871  N   ASN   264     -47.400   7.274  -5.945  1.00  1.00      PROC N
ATOM  16872  HN  ASN   264     -48.150   6.684  -6.275  1.00  0.00      PROC H
ATOM  16873  CA  ASN   264     -46.429   7.762  -6.920  1.00  1.00      PROC C
ATOM  16874  HA  ASN   264     -45.449   7.480  -6.599  1.00  0.00      PROC H
ATOM  16875  CB  ASN   264     -46.657   7.112  -8.287  1.00  0.50      PROC C
ATOM  16876  HB1 ASN   264     -45.968   7.533  -9.050  1.00  0.00      PROC H
ATOM  16877  HB2 ASN   264     -47.697   7.305  -8.637  1.00  0.00      PROC H
ATOM  16878  CG  ASN   264     -46.459   5.610  -8.261  1.00  0.50      PROC C
ATOM  16879  OD1 ASN   264     -47.370   4.845  -8.572  1.00  0.50      PROC O
ATOM  16880  ND2 ASN   264     -45.260   5.178  -7.891  1.00  0.50      PROC N
ATOM  16881 HD21 ASN   264     -45.171   4.183  -7.883  1.00  0.00      PROC H
ATOM  16882 HD22 ASN   264     -44.547   5.831  -7.681  1.00  0.00      PROC H
ATOM  16883  C   ASN   264     -46.477   9.281  -7.036  1.00  1.00      PROC C
ATOM  16884  O   ASN   264     -45.435   9.941  -7.111  1.00  1.00      PROC O
ATOM  16885  N   LYS   265     -47.684   9.857  -7.047  1.00  1.00      PROC N
ATOM  16886  HN  LYS   265     -48.525   9.305  -7.084  1.00  0.00      PROC H
ATOM  16887  CA  LYS   265     -47.803  11.306  -7.147  1.00  1.00      PROC C
ATOM  16888  HA  LYS   265     -47.249  11.629  -8.021  1.00  0.00      PROC H
ATOM  16889  CB  LYS   265     -49.271  11.701  -7.308  1.00  0.50      PROC C
ATOM  16890  HB1 LYS   265     -49.828  11.267  -6.446  1.00  0.00      PROC H
ATOM  16891  HB2 LYS   265     -49.674  11.196  -8.221  1.00  0.00      PROC H
ATOM  16892  CG  LYS   265     -49.513  13.199  -7.405  1.00  0.50      PROC C
ATOM  16893  HG1 LYS   265     -49.239  13.553  -8.428  1.00  0.00      PROC H
ATOM  16894  HG2 LYS   265     -48.861  13.760  -6.704  1.00  0.00      PROC H
ATOM  16895  CD  LYS   265     -50.962  13.547  -7.105  1.00  0.50      PROC C
ATOM  16896  HD1 LYS   265     -51.462  12.720  -6.552  1.00  0.00      PROC H
ATOM  16897  HD2 LYS   265     -51.507  13.641  -8.078  1.00  0.00      PROC H
ATOM  16898  CE  LYS   265     -51.072  14.849  -6.328  1.00  0.50      PROC C
ATOM  16899  HE1 LYS   265     -52.113  15.242  -6.390  1.00  0.00      PROC H
ATOM  16900  HE2 LYS   265     -50.386  15.617  -6.749  1.00  0.00      PROC H
ATOM  16901  NZ  LYS   265     -50.751  14.660  -4.887  1.00  0.50      PROC N
ATOM  16902  HZ1 LYS   265     -49.787  14.282  -4.809  1.00  0.00      PROC H
ATOM  16903  HZ2 LYS   265     -51.414  13.982  -4.473  1.00  0.00      PROC H
ATOM  16904  HZ3 LYS   265     -50.799  15.569  -4.378  1.00  0.00      PROC H
ATOM  16905  C   LYS   265     -47.195  12.004  -5.941  1.00  1.00      PROC C
ATOM  16906  O   LYS   265     -46.546  13.046  -6.091  1.00  1.00      PROC O
ATOM  16907  N   VAL   266     -47.372  11.443  -4.745  1.00  1.00      PROC N
ATOM  16908  HN  VAL   266     -47.910  10.598  -4.642  1.00  0.00      PROC H
ATOM  16909  CA  VAL   266     -46.787  12.041  -3.551  1.00  1.00      PROC C
ATOM  16910  HA  VAL   266     -47.005  13.099  -3.540  1.00  0.00      PROC H
ATOM  16911  CB  VAL   266     -47.395  11.414  -2.283  1.00  0.50      PROC C
ATOM  16912  HB  VAL   266     -47.298  10.302  -2.345  1.00  0.00      PROC H
ATOM  16913  CG1 VAL   266     -46.663  11.914  -1.055  1.00  0.50      PROC C
ATOM  16914 HG11 VAL   266     -46.617  13.024  -1.037  1.00  0.00      PROC H
ATOM  16915 HG12 VAL   266     -45.633  11.507  -0.988  1.00  0.00      PROC H
ATOM  16916 HG13 VAL   266     -47.196  11.588  -0.137  1.00  0.00      PROC H
ATOM  16917  CG2 VAL   266     -48.870  11.759  -2.188  1.00  0.50      PROC C
ATOM  16918 HG21 VAL   266     -49.420  11.542  -3.122  1.00  0.00      PROC H
ATOM  16919 HG22 VAL   266     -48.993  12.836  -1.941  1.00  0.00      PROC H
ATOM  16920 HG23 VAL   266     -49.358  11.199  -1.369  1.00  0.00      PROC H
ATOM  16921  C   VAL   266     -45.270  11.913  -3.565  1.00  1.00      PROC C
ATOM  16922  O   VAL   266     -44.550  12.871  -3.260  1.00  1.00      PROC O
ATOM  16923  N   ARG   267     -44.755  10.737  -3.922  1.00  1.00      PROC N
ATOM  16924  HN  ARG   267     -45.343   9.959  -4.173  1.00  0.00      PROC H
ATOM  16925  CA  ARG   267     -43.313  10.526  -3.903  1.00  1.00      PROC C
ATOM  16926  HA  ARG   267     -42.914  10.974  -3.003  1.00  0.00      PROC H
ATOM  16927  CB  ARG   267     -43.000   9.028  -3.861  1.00  0.50      PROC C
ATOM  16928  HB1 ARG   267     -43.678   8.539  -3.123  1.00  0.00      PROC H
ATOM  16929  HB2 ARG   267     -41.968   8.932  -3.449  1.00  0.00      PROC H
ATOM  16930  CG  ARG   267     -43.114   8.321  -5.199  1.00  0.50      PROC C
ATOM  16931  HG1 ARG   267     -42.603   8.849  -6.033  1.00  0.00      PROC H
ATOM  16932  HG2 ARG   267     -44.183   8.271  -5.446  1.00  0.00      PROC H
ATOM  16933  CD  ARG   267     -42.492   6.937  -5.127  1.00  0.50      PROC C
ATOM  16934  HD1 ARG   267     -42.645   6.423  -6.106  1.00  0.00      PROC H
ATOM  16935  HD2 ARG   267     -42.997   6.349  -4.321  1.00  0.00      PROC H
ATOM  16936  NE  ARG   267     -41.064   7.001  -4.834  1.00  0.50      PROC N
ATOM  16937  HE  ARG   267     -40.648   7.874  -4.612  1.00  0.00      PROC H
ATOM  16938  CZ  ARG   267     -40.250   5.950  -4.848  1.00  0.50      PROC C
ATOM  16939  NH1 ARG   267     -40.722   4.747  -5.141  1.00  0.50      PROC N
ATOM  16940 HH11 ARG   267     -41.675   4.634  -5.345  1.00  0.00      PROC H
ATOM  16941 HH12 ARG   267     -40.072   3.992  -5.150  1.00  0.00      PROC H
ATOM  16942  NH2 ARG   267     -38.963   6.104  -4.567  1.00  0.50      PROC N
ATOM  16943 HH21 ARG   267     -38.600   6.960  -4.249  1.00  0.00      PROC H
ATOM  16944 HH22 ARG   267     -38.317   5.336  -4.659  1.00  0.00      PROC H
ATOM  16945  C   ARG   267     -42.600  11.171  -5.085  1.00  1.00      PROC C
ATOM  16946  O   ARG   267     -41.365  11.224  -5.084  1.00  1.00      PROC O
ATOM  16947  N   SER   268     -43.332  11.656  -6.085  1.00  1.00      PROC N
ATOM  16948  HN  SER   268     -44.319  11.480  -6.140  1.00  0.00      PROC H
ATOM  16949  CA  SER   268     -42.730  12.349  -7.220  1.00  1.00      PROC C
ATOM  16950  HA  SER   268     -41.670  12.143  -7.246  1.00  0.00      PROC H
ATOM  16951  CB  SER   268     -43.334  11.831  -8.532  1.00  0.50      PROC C
ATOM  16952  HB1 SER   268     -43.431  10.725  -8.456  1.00  0.00      PROC H
ATOM  16953  HB2 SER   268     -42.692  12.095  -9.394  1.00  0.00      PROC H
ATOM  16954  OG  SER   268     -44.617  12.387  -8.758  1.00  0.50      PROC O
ATOM  16955  HG1 SER   268     -44.566  13.174  -9.328  1.00  0.00      PROC H
ATOM  16956  C   SER   268     -42.886  13.860  -7.166  1.00  1.00      PROC C
ATOM  16957  O   SER   268     -41.918  14.581  -7.414  1.00  1.00      PROC O
ATOM  16958  N   ALA   269     -44.080  14.365  -6.846  1.00  1.00      PROC N
ATOM  16959  HN  ALA   269     -44.872  13.759  -6.704  1.00  0.00      PROC H
ATOM  16960  CA  ALA   269     -44.325  15.802  -6.843  1.00  1.00      PROC C
ATOM  16961  HA  ALA   269     -43.906  16.222  -7.750  1.00  0.00      PROC H
ATOM  16962  CB  ALA   269     -45.830  16.076  -6.839  1.00  0.50      PROC C
ATOM  16963  HB1 ALA   269     -46.311  15.629  -5.944  1.00  0.00      PROC H
ATOM  16964  HB2 ALA   269     -46.294  15.618  -7.741  1.00  0.00      PROC H
ATOM  16965  HB3 ALA   269     -46.047  17.166  -6.864  1.00  0.00      PROC H
ATOM  16966  C   ALA   269     -43.670  16.521  -5.671  1.00  1.00      PROC C
ATOM  16967  O   ALA   269     -43.593  17.754  -5.697  1.00  1.00      PROC O
ATOM  16968  N   LYS   270     -43.199  15.797  -4.655  1.00  1.00      PROC N
ATOM  16969  HN  LYS   270     -43.352  14.810  -4.652  1.00  0.00      PROC H
ATOM  16970  CA  LYS   270     -42.560  16.412  -3.501  1.00  1.00      PROC C
ATOM  16971  HA  LYS   270     -42.537  17.486  -3.614  1.00  0.00      PROC H
ATOM  16972  CB  LYS   270     -43.336  16.081  -2.216  1.00  0.50      PROC C
ATOM  16973  HB1 LYS   270     -42.876  16.617  -1.353  1.00  0.00      PROC H
ATOM  16974  HB2 LYS   270     -43.259  14.985  -2.021  1.00  0.00      PROC H
ATOM  16975  CG  LYS   270     -44.818  16.414  -2.280  1.00  0.50      PROC C
ATOM  16976  HG1 LYS   270     -45.256  16.187  -1.279  1.00  0.00      PROC H
ATOM  16977  HG2 LYS   270     -45.331  15.734  -3.002  1.00  0.00      PROC H
ATOM  16978  CD  LYS   270     -45.040  17.866  -2.678  1.00  0.50      PROC C
ATOM  16979  HD1 LYS   270     -45.111  17.933  -3.787  1.00  0.00      PROC H
ATOM  16980  HD2 LYS   270     -44.172  18.491  -2.367  1.00  0.00      PROC H
ATOM  16981  CE  LYS   270     -46.327  18.413  -2.085  1.00  0.50      PROC C
ATOM  16982  HE1 LYS   270     -47.115  17.633  -2.081  1.00  0.00      PROC H
ATOM  16983  HE2 LYS   270     -46.687  19.281  -2.683  1.00  0.00      PROC H
ATOM  16984  NZ  LYS   270     -46.139  18.881  -0.684  1.00  0.50      PROC N
ATOM  16985  HZ1 LYS   270     -45.405  19.620  -0.652  1.00  0.00      PROC H
ATOM  16986  HZ2 LYS   270     -45.820  18.053  -0.139  1.00  0.00      PROC H
ATOM  16987  HZ3 LYS   270     -47.041  19.228  -0.305  1.00  0.00      PROC H
ATOM  16988  C   LYS   270     -41.106  16.009  -3.310  1.00  1.00      PROC C
ATOM  16989  O   LYS   270     -40.386  16.704  -2.586  1.00  1.00      PROC O
ATOM  16990  N   GLY   271     -40.656  14.923  -3.927  1.00  1.00      PROC N
ATOM  16991  HN  GLY   271     -41.253  14.366  -4.502  1.00  0.00      PROC H
ATOM  16992  CA  GLY   271     -39.260  14.530  -3.832  1.00  1.00      PROC C
ATOM  16993  HA1 GLY   271     -38.620  15.398  -3.900  1.00  0.00      PROC H
ATOM  16994  HA2 GLY   271     -39.108  13.828  -4.629  1.00  0.00      PROC H
ATOM  16995  C   GLY   271     -38.893  13.798  -2.559  1.00  1.00      PROC C
ATOM  16996  O   GLY   271     -37.799  14.010  -2.021  1.00  1.00      PROC O
ATOM  16997  N   LEU   272     -39.781  12.943  -2.060  1.00  1.00      PROC N
ATOM  16998  HN  LEU   272     -40.646  12.765  -2.515  1.00  0.00      PROC H
ATOM  16999  CA  LEU   272     -39.497  12.177  -0.857  1.00  1.00      PROC C
ATOM  17000  HA  LEU   272     -38.733  12.667  -0.271  1.00  0.00      PROC H
ATOM  17001  CB  LEU   272     -40.754  12.026   0.000  1.00  0.50      PROC C
ATOM  17002  HB1 LEU   272     -40.693  11.094   0.610  1.00  0.00      PROC H
ATOM  17003  HB2 LEU   272     -41.631  11.902  -0.677  1.00  0.00      PROC H
ATOM  17004  CG  LEU   272     -41.071  13.129   1.015  1.00  0.50      PROC C
ATOM  17005  HG  LEU   272     -42.020  12.845   1.537  1.00  0.00      PROC H
ATOM  17006  CD1 LEU   272     -39.973  13.216   2.065  1.00  0.50      PROC C
ATOM  17007 HD11 LEU   272     -39.034  13.616   1.629  1.00  0.00      PROC H
ATOM  17008 HD12 LEU   272     -39.756  12.217   2.502  1.00  0.00      PROC H
ATOM  17009 HD13 LEU   272     -40.273  13.902   2.881  1.00  0.00      PROC H
ATOM  17010  CD2 LEU   272     -41.289  14.478   0.346  1.00  0.50      PROC C
ATOM  17011 HD21 LEU   272     -42.135  14.410  -0.364  1.00  0.00      PROC H
ATOM  17012 HD22 LEU   272     -40.381  14.812  -0.199  1.00  0.00      PROC H
ATOM  17013 HD23 LEU   272     -41.532  15.252   1.106  1.00  0.00      PROC H
ATOM  17014  C   LEU   272     -38.941  10.802  -1.207  1.00  1.00      PROC C
ATOM  17015  O   LEU   272     -39.127  10.294  -2.317  1.00  1.00      PROC O
ATOM  17016  N   ALA   273     -38.255  10.199  -0.239  1.00  1.00      PROC N
ATOM  17017  HN  ALA   273     -38.141  10.605   0.663  1.00  0.00      PROC H
ATOM  17018  CA  ALA   273     -37.662   8.879  -0.391  1.00  1.00      PROC C
ATOM  17019  HA  ALA   273     -37.645   8.594  -1.436  1.00  0.00      PROC H
ATOM  17020  CB  ALA   273     -36.230   8.852   0.146  1.00  0.50      PROC C
ATOM  17021  HB1 ALA   273     -36.208   9.120   1.227  1.00  0.00      PROC H
ATOM  17022  HB2 ALA   273     -35.599   9.585  -0.401  1.00  0.00      PROC H
ATOM  17023  HB3 ALA   273     -35.770   7.848   0.015  1.00  0.00      PROC H
ATOM  17024  C   ALA   273     -38.514   7.849   0.337  1.00  1.00      PROC C
ATOM  17025  O   ALA   273     -39.277   8.191   1.245  1.00  1.00      PROC O
ATOM  17026  N   LEU   274     -38.377   6.583  -0.065  1.00  1.00      PROC N
ATOM  17027  HN  LEU   274     -37.755   6.293  -0.798  1.00  0.00      PROC H
ATOM  17028  CA  LEU   274     -39.189   5.527   0.525  1.00  1.00      PROC C
ATOM  17029  HA  LEU   274     -40.209   5.869   0.529  1.00  0.00      PROC H
ATOM  17030  CB  LEU   274     -39.043   4.237  -0.284  1.00  0.50      PROC C
ATOM  17031  HB1 LEU   274     -38.901   3.336   0.355  1.00  0.00      PROC H
ATOM  17032  HB2 LEU   274     -38.078   4.349  -0.806  1.00  0.00      PROC H
ATOM  17033  CG  LEU   274     -40.197   3.933  -1.242  1.00  0.50      PROC C
ATOM  17034  HG  LEU   274     -40.252   4.760  -1.994  1.00  0.00      PROC H
ATOM  17035  CD1 LEU   274     -39.948   2.635  -1.992  1.00  0.50      PROC C
ATOM  17036 HD11 LEU   274     -39.847   1.787  -1.282  1.00  0.00      PROC H
ATOM  17037 HD12 LEU   274     -39.017   2.689  -2.596  1.00  0.00      PROC H
ATOM  17038 HD13 LEU   274     -40.787   2.416  -2.683  1.00  0.00      PROC H
ATOM  17039  CD2 LEU   274     -41.515   3.877  -0.488  1.00  0.50      PROC C
ATOM  17040 HD21 LEU   274     -41.816   4.854  -0.077  1.00  0.00      PROC H
ATOM  17041 HD22 LEU   274     -41.429   3.180   0.376  1.00  0.00      PROC H
ATOM  17042 HD23 LEU   274     -42.327   3.501  -1.146  1.00  0.00      PROC H
ATOM  17043  C   LEU   274     -38.840   5.267   1.984  1.00  1.00      PROC C
ATOM  17044  O   LEU   274     -39.696   4.783   2.733  1.00  1.00      PROC O
ATOM  17045  N   ILE   275     -37.614   5.578   2.406  1.00  1.00      PROC N
ATOM  17046  HN  ILE   275     -36.941   5.948   1.778  1.00  0.00      PROC H
ATOM  17047  CA  ILE   275     -37.225   5.347   3.797  1.00  1.00      PROC C
ATOM  17048  HA  ILE   275     -37.453   4.320   4.048  1.00  0.00      PROC H
ATOM  17049  CB  ILE   275     -35.715   5.582   3.981  1.00  0.50      PROC C
ATOM  17050  HB  ILE   275     -35.516   6.683   4.000  1.00  0.00      PROC H
ATOM  17051  CG2 ILE   275     -35.239   4.977   5.291  1.00  0.50      PROC C
ATOM  17052 HG21 ILE   275     -35.277   3.866   5.254  1.00  0.00      PROC H
ATOM  17053 HG22 ILE   275     -35.878   5.301   6.143  1.00  0.00      PROC H
ATOM  17054 HG23 ILE   275     -34.199   5.278   5.530  1.00  0.00      PROC H
ATOM  17055  CG1 ILE   275     -34.935   5.000   2.801  1.00  0.50      PROC C
ATOM  17056 HG11 ILE   275     -35.200   5.511   1.848  1.00  0.00      PROC H
ATOM  17057 HG12 ILE   275     -35.217   3.927   2.698  1.00  0.00      PROC H
ATOM  17058  CD  ILE   275     -33.433   5.109   2.950  1.00  0.50      PROC C
ATOM  17059  HD1 ILE   275     -33.043   4.482   3.780  1.00  0.00      PROC H
ATOM  17060  HD2 ILE   275     -33.175   6.165   3.108  1.00  0.00      PROC H
ATOM  17061  HD3 ILE   275     -32.938   4.792   2.005  1.00  0.00      PROC H
ATOM  17062  C   ILE   275     -38.043   6.235   4.728  1.00  1.00      PROC C
ATOM  17063  O   ILE   275     -38.575   5.776   5.748  1.00  1.00      PROC O
ATOM  17064  N   ASP   276     -38.143   7.524   4.393  1.00  1.00      PROC N
ATOM  17065  HN  ASP   276     -37.626   7.958   3.656  1.00  0.00      PROC H
ATOM  17066  CA  ASP   276     -38.926   8.447   5.207  1.00  1.00      PROC C
ATOM  17067  HA  ASP   276     -38.554   8.421   6.220  1.00  0.00      PROC H
ATOM  17068  CB  ASP   276     -38.748   9.876   4.698  1.00  0.50      PROC C
ATOM  17069  HB1 ASP   276     -39.300  10.571   5.366  1.00  0.00      PROC H
ATOM  17070  HB2 ASP   276     -39.133   9.978   3.662  1.00  0.00      PROC H
ATOM  17071  CG  ASP   276     -37.299  10.313   4.687  1.00  0.50      PROC C
ATOM  17072  OD1 ASP   276     -36.513   9.747   3.897  1.00  0.50      PROC O
ATOM  17073  OD2 ASP   276     -36.943  11.221   5.468  1.00  0.50      PROC O
ATOM  17074  C   ASP   276     -40.398   8.061   5.215  1.00  1.00      PROC C
ATOM  17075  O   ASP   276     -41.050   8.104   6.267  1.00  1.00      PROC O
ATOM  17076  N   LEU   277     -40.941   7.686   4.054  1.00  1.00      PROC N
ATOM  17077  HN  LEU   277     -40.396   7.699   3.217  1.00  0.00      PROC H
ATOM  17078  CA  LEU   277     -42.323   7.224   3.992  1.00  1.00      PROC C
ATOM  17079  HA  LEU   277     -42.962   8.009   4.368  1.00  0.00      PROC H
ATOM  17080  CB  LEU   277     -42.699   6.873   2.551  1.00  0.50      PROC C
ATOM  17081  HB1 LEU   277     -43.472   6.075   2.547  1.00  0.00      PROC H
ATOM  17082  HB2 LEU   277     -41.798   6.447   2.055  1.00  0.00      PROC H
ATOM  17083  CG  LEU   277     -43.282   7.973   1.658  1.00  0.50      PROC C
ATOM  17084  HG  LEU   277     -43.549   7.541   0.681  1.00  0.00      PROC H
ATOM  17085  CD1 LEU   277     -44.634   8.425   2.191  1.00  0.50      PROC C
ATOM  17086 HD11 LEU   277     -44.508   8.983   3.142  1.00  0.00      PROC H
ATOM  17087 HD12 LEU   277     -45.302   7.557   2.378  1.00  0.00      PROC H
ATOM  17088 HD13 LEU   277     -45.140   9.099   1.464  1.00  0.00      PROC H
ATOM  17089  CD2 LEU   277     -42.335   9.155   1.522  1.00  0.50      PROC C
ATOM  17090 HD21 LEU   277     -41.457   8.874   0.909  1.00  0.00      PROC H
ATOM  17091 HD22 LEU   277     -41.990   9.522   2.510  1.00  0.00      PROC H
ATOM  17092 HD23 LEU   277     -42.846   9.998   1.009  1.00  0.00      PROC H
ATOM  17093  C   LEU   277     -42.544   6.030   4.910  1.00  1.00      PROC C
ATOM  17094  O   LEU   277     -43.527   5.978   5.654  1.00  1.00      PROC O
ATOM  17095  N   ILE   278     -41.623   5.063   4.881  1.00  1.00      PROC N
ATOM  17096  HN  ILE   278     -40.817   5.115   4.284  1.00  0.00      PROC H
ATOM  17097  CA  ILE   278     -41.789   3.852   5.681  1.00  1.00      PROC C
ATOM  17098  HA  ILE   278     -42.773   3.444   5.506  1.00  0.00      PROC H
ATOM  17099  CB  ILE   278     -40.739   2.801   5.278  1.00  0.50      PROC C
ATOM  17100  HB  ILE   278     -39.759   3.316   5.118  1.00  0.00      PROC H
ATOM  17101  CG2 ILE   278     -40.558   1.767   6.380  1.00  0.50      PROC C
ATOM  17102 HG21 ILE   278     -41.528   1.505   6.846  1.00  0.00      PROC H
ATOM  17103 HG22 ILE   278     -39.900   2.168   7.184  1.00  0.00      PROC H
ATOM  17104 HG23 ILE   278     -40.069   0.839   6.023  1.00  0.00      PROC H
ATOM  17105  CG1 ILE   278     -41.143   2.126   3.967  1.00  0.50      PROC C
ATOM  17106 HG11 ILE   278     -41.351   2.917   3.211  1.00  0.00      PROC H
ATOM  17107 HG12 ILE   278     -42.085   1.553   4.120  1.00  0.00      PROC H
ATOM  17108  CD  ILE   278     -40.082   1.214   3.398  1.00  0.50      PROC C
ATOM  17109  HD1 ILE   278     -39.955   0.292   4.003  1.00  0.00      PROC H
ATOM  17110  HD2 ILE   278     -39.103   1.741   3.348  1.00  0.00      PROC H
ATOM  17111  HD3 ILE   278     -40.356   0.914   2.363  1.00  0.00      PROC H
ATOM  17112  C   ILE   278     -41.723   4.174   7.170  1.00  1.00      PROC C
ATOM  17113  O   ILE   278     -42.552   3.698   7.959  1.00  1.00      PROC O
ATOM  17114  N   GLU   279     -40.741   4.982   7.583  1.00  1.00      PROC N
ATOM  17115  HN  GLU   279     -40.053   5.374   6.963  1.00  0.00      PROC H
ATOM  17116  CA  GLU   279     -40.603   5.273   9.008  1.00  1.00      PROC C
ATOM  17117  HA  GLU   279     -40.588   4.341   9.549  1.00  0.00      PROC H
ATOM  17118  CB  GLU   279     -39.271   5.974   9.298  1.00  0.50      PROC C
ATOM  17119  HB1 GLU   279     -38.480   5.232   9.028  1.00  0.00      PROC H
ATOM  17120  HB2 GLU   279     -39.160   6.144  10.392  1.00  0.00      PROC H
ATOM  17121  CG  GLU   279     -38.995   7.230   8.497  1.00  0.50      PROC C
ATOM  17122  HG1 GLU   279     -39.420   7.132   7.502  1.00  0.00      PROC H
ATOM  17123  HG2 GLU   279     -37.899   7.377   8.378  1.00  0.00      PROC H
ATOM  17124  CD  GLU   279     -39.529   8.486   9.160  1.00  0.50      PROC C
ATOM  17125  OE1 GLU   279     -39.940   8.411  10.337  1.00  0.50      PROC O
ATOM  17126  OE2 GLU   279     -39.535   9.548   8.503  1.00  0.50      PROC O
ATOM  17127  C   GLU   279     -41.782   6.099   9.510  1.00  1.00      PROC C
ATOM  17128  O   GLU   279     -42.289   5.869  10.613  1.00  1.00      PROC O
ATOM  17129  N   GLY   280     -42.258   7.048   8.701  1.00  1.00      PROC N
ATOM  17130  HN  GLY   280     -41.766   7.288   7.855  1.00  0.00      PROC H
ATOM  17131  CA  GLY   280     -43.426   7.813   9.101  1.00  1.00      PROC C
ATOM  17132  HA1 GLY   280     -43.543   8.568   8.342  1.00  0.00      PROC H
ATOM  17133  HA2 GLY   280     -43.251   8.223  10.085  1.00  0.00      PROC H
ATOM  17134  C   GLY   280     -44.683   6.968   9.161  1.00  1.00      PROC C
ATOM  17135  O   GLY   280     -45.512   7.133  10.059  1.00  1.00      PROC O
ATOM  17136  N   ILE   281     -44.836   6.043   8.210  1.00  1.00      PROC N
ATOM  17137  HN  ILE   281     -44.164   5.937   7.470  1.00  0.00      PROC H
ATOM  17138  CA  ILE   281     -46.004   5.170   8.202  1.00  1.00      PROC C
ATOM  17139  HA  ILE   281     -46.898   5.774   8.261  1.00  0.00      PROC H
ATOM  17140  CB  ILE   281     -46.044   4.343   6.903  1.00  0.50      PROC C
ATOM  17141  HB  ILE   281     -44.997   4.076   6.621  1.00  0.00      PROC H
ATOM  17142  CG2 ILE   281     -46.818   3.049   7.107  1.00  0.50      PROC C
ATOM  17143 HG21 ILE   281     -47.864   3.248   7.416  1.00  0.00      PROC H
ATOM  17144 HG22 ILE   281     -46.314   2.422   7.855  1.00  0.00      PROC H
ATOM  17145 HG23 ILE   281     -46.843   2.441   6.179  1.00  0.00      PROC H
ATOM  17146  CG1 ILE   281     -46.673   5.166   5.775  1.00  0.50      PROC C
ATOM  17147 HG11 ILE   281     -46.101   6.119   5.672  1.00  0.00      PROC H
ATOM  17148 HG12 ILE   281     -47.714   5.440   6.063  1.00  0.00      PROC H
ATOM  17149  CD  ILE   281     -46.696   4.462   4.436  1.00  0.50      PROC C
ATOM  17150  HD1 ILE   281     -47.421   3.619   4.434  1.00  0.00      PROC H
ATOM  17151  HD2 ILE   281     -45.690   4.062   4.191  1.00  0.00      PROC H
ATOM  17152  HD3 ILE   281     -47.001   5.165   3.629  1.00  0.00      PROC H
ATOM  17153  C   ILE   281     -46.013   4.283   9.439  1.00  1.00      PROC C
ATOM  17154  O   ILE   281     -47.044   4.132  10.103  1.00  1.00      PROC O
ATOM  17155  N   VAL   282     -44.863   3.697   9.786  1.00  1.00      PROC N
ATOM  17156  HN  VAL   282     -44.029   3.796   9.234  1.00  0.00      PROC H
ATOM  17157  CA  VAL   282     -44.831   2.860  10.980  1.00  1.00      PROC C
ATOM  17158  HA  VAL   282     -45.676   2.187  10.937  1.00  0.00      PROC H
ATOM  17159  CB  VAL   282     -43.551   1.998  11.022  1.00  0.50      PROC C
ATOM  17160  HB  VAL   282     -43.458   1.515  10.017  1.00  0.00      PROC H
ATOM  17161  CG1 VAL   282     -42.318   2.844  11.283  1.00  0.50      PROC C
ATOM  17162 HG11 VAL   282     -42.344   3.370  12.258  1.00  0.00      PROC H
ATOM  17163 HG12 VAL   282     -42.194   3.567  10.461  1.00  0.00      PROC H
ATOM  17164 HG13 VAL   282     -41.444   2.159  11.258  1.00  0.00      PROC H
ATOM  17165  CG2 VAL   282     -43.683   0.901  12.068  1.00  0.50      PROC C
ATOM  17166 HG21 VAL   282     -44.708   0.469  12.046  1.00  0.00      PROC H
ATOM  17167 HG22 VAL   282     -43.509   1.303  13.090  1.00  0.00      PROC H
ATOM  17168 HG23 VAL   282     -42.980   0.078  11.870  1.00  0.00      PROC H
ATOM  17169  C   VAL   282     -44.989   3.693  12.249  1.00  1.00      PROC C
ATOM  17170  O   VAL   282     -45.585   3.219  13.226  1.00  1.00      PROC O
ATOM  17171  N   LYS   283     -44.506   4.941  12.255  1.00  1.00      PROC N
ATOM  17172  HN  LYS   283     -43.976   5.295  11.479  1.00  0.00      PROC H
ATOM  17173  CA  LYS   283     -44.731   5.814  13.402  1.00  1.00      PROC C
ATOM  17174  HA  LYS   283     -44.415   5.278  14.285  1.00  0.00      PROC H
ATOM  17175  CB  LYS   283     -43.937   7.109  13.238  1.00  0.50      PROC C
ATOM  17176  HB1 LYS   283     -44.373   7.673  12.377  1.00  0.00      PROC H
ATOM  17177  HB2 LYS   283     -42.916   6.854  12.892  1.00  0.00      PROC H
ATOM  17178  CG  LYS   283     -43.956   8.012  14.460  1.00  0.50      PROC C
ATOM  17179  HG1 LYS   283     -45.008   8.198  14.783  1.00  0.00      PROC H
ATOM  17180  HG2 LYS   283     -43.533   9.003  14.181  1.00  0.00      PROC H
ATOM  17181  CD  LYS   283     -43.182   7.387  15.607  1.00  0.50      PROC C
ATOM  17182  HD1 LYS   283     -43.610   6.387  15.854  1.00  0.00      PROC H
ATOM  17183  HD2 LYS   283     -43.319   8.005  16.524  1.00  0.00      PROC H
ATOM  17184  CE  LYS   283     -41.709   7.245  15.258  1.00  0.50      PROC C
ATOM  17185  HE1 LYS   283     -41.533   6.693  14.313  1.00  0.00      PROC H
ATOM  17186  HE2 LYS   283     -41.158   6.663  15.999  1.00  0.00      PROC H
ATOM  17187  NZ  LYS   283     -41.034   8.567  15.137  1.00  0.50      PROC N
ATOM  17188  HZ1 LYS   283     -41.332   9.242  15.866  1.00  0.00      PROC H
ATOM  17189  HZ2 LYS   283     -41.264   9.000  14.202  1.00  0.00      PROC H
ATOM  17190  HZ3 LYS   283     -40.001   8.478  15.147  1.00  0.00      PROC H
ATOM  17191  C   LYS   283     -46.214   6.117  13.583  1.00  1.00      PROC C
ATOM  17192  O   LYS   283     -46.709   6.172  14.714  1.00  1.00      PROC O
ATOM  17193  N   ILE   284     -46.933   6.320  12.479  1.00  1.00      PROC N
ATOM  17194  HN  ILE   284     -46.508   6.322  11.571  1.00  0.00      PROC H
ATOM  17195  CA  ILE   284     -48.370   6.567  12.570  1.00  1.00      PROC C
ATOM  17196  HA  ILE   284     -48.561   7.271  13.367  1.00  0.00      PROC H
ATOM  17197  CB  ILE   284     -48.907   7.112  11.233  1.00  0.50      PROC C
ATOM  17198  HB  ILE   284     -48.613   6.405  10.417  1.00  0.00      PROC H
ATOM  17199  CG2 ILE   284     -50.422   7.225  11.267  1.00  0.50      PROC C
ATOM  17200 HG21 ILE   284     -50.753   7.759  12.183  1.00  0.00      PROC H
ATOM  17201 HG22 ILE   284     -50.897   6.218  11.272  1.00  0.00      PROC H
ATOM  17202 HG23 ILE   284     -50.782   7.764  10.369  1.00  0.00      PROC H
ATOM  17203  CG1 ILE   284     -48.285   8.475  10.928  1.00  0.50      PROC C
ATOM  17204 HG11 ILE   284     -48.643   8.814   9.929  1.00  0.00      PROC H
ATOM  17205 HG12 ILE   284     -47.184   8.405  10.861  1.00  0.00      PROC H
ATOM  17206  CD  ILE   284     -48.595   9.531  11.965  1.00  0.50      PROC C
ATOM  17207  HD1 ILE   284     -48.191   9.262  12.965  1.00  0.00      PROC H
ATOM  17208  HD2 ILE   284     -49.685   9.709  12.065  1.00  0.00      PROC H
ATOM  17209  HD3 ILE   284     -48.128  10.492  11.666  1.00  0.00      PROC H
ATOM  17210  C   ILE   284     -49.101   5.300  12.998  1.00  1.00      PROC C
ATOM  17211  O   ILE   284     -50.042   5.346  13.799  1.00  1.00      PROC O
ATOM  17212  N   LEU   285     -48.674   4.147  12.480  1.00  1.00      PROC N
ATOM  17213  HN  LEU   285     -47.941   4.133  11.797  1.00  0.00      PROC H
ATOM  17214  CA  LEU   285     -49.278   2.867  12.832  1.00  1.00      PROC C
ATOM  17215  HA  LEU   285     -50.351   2.988  12.828  1.00  0.00      PROC H
ATOM  17216  CB  LEU   285     -48.855   1.790  11.829  1.00  0.50      PROC C
ATOM  17217  HB1 LEU   285     -48.839   0.782  12.308  1.00  0.00      PROC H
ATOM  17218  HB2 LEU   285     -47.805   2.003  11.525  1.00  0.00      PROC H
ATOM  17219  CG  LEU   285     -49.694   1.608  10.562  1.00  0.50      PROC C
ATOM  17220  HG  LEU   285     -49.207   0.842   9.912  1.00  0.00      PROC H
ATOM  17221  CD1 LEU   285     -51.056   1.101  10.963  1.00  0.50      PROC C
ATOM  17222 HD11 LEU   285     -51.526   1.844  11.629  1.00  0.00      PROC H
ATOM  17223 HD12 LEU   285     -50.968   0.158  11.543  1.00  0.00      PROC H
ATOM  17224 HD13 LEU   285     -51.710   0.980  10.076  1.00  0.00      PROC H
ATOM  17225  CD2 LEU   285     -49.823   2.881   9.747  1.00  0.50      PROC C
ATOM  17226 HD21 LEU   285     -48.872   3.129   9.250  1.00  0.00      PROC H
ATOM  17227 HD22 LEU   285     -50.157   3.737  10.368  1.00  0.00      PROC H
ATOM  17228 HD23 LEU   285     -50.574   2.728   8.949  1.00  0.00      PROC H
ATOM  17229  C   LEU   285     -48.935   2.402  14.241  1.00  1.00      PROC C
ATOM  17230  O   LEU   285     -49.550   1.442  14.716  1.00  1.00      PROC O
ATOM  17231  N   GLU   286     -47.975   3.043  14.911  1.00  1.00      PROC N
ATOM  17232  HN  GLU   286     -47.484   3.819  14.518  1.00  0.00      PROC H
ATOM  17233  CA  GLU   286     -47.598   2.608  16.253  1.00  1.00      PROC C
ATOM  17234  HA  GLU   286     -47.302   1.572  16.205  1.00  0.00      PROC H
ATOM  17235  CB  GLU   286     -46.399   3.418  16.744  1.00  0.50      PROC C
ATOM  17236  HB1 GLU   286     -46.722   4.479  16.890  1.00  0.00      PROC H
ATOM  17237  HB2 GLU   286     -45.625   3.431  15.941  1.00  0.00      PROC H
ATOM  17238  CG  GLU   286     -45.774   2.891  18.026  1.00  0.50      PROC C
ATOM  17239  HG1 GLU   286     -45.283   1.913  17.846  1.00  0.00      PROC H
ATOM  17240  HG2 GLU   286     -46.549   2.751  18.811  1.00  0.00      PROC H
ATOM  17241  CD  GLU   286     -44.743   3.839  18.600  1.00  0.50      PROC C
ATOM  17242  OE1 GLU   286     -43.667   3.997  17.985  1.00  0.50      PROC O
ATOM  17243  OE2 GLU   286     -45.007   4.430  19.669  1.00  0.50      PROC O
ATOM  17244  C   GLU   286     -48.757   2.728  17.237  1.00  1.00      PROC C
ATOM  17245  O   GLU   286     -48.883   1.909  18.155  1.00  1.00      PROC O
ATOM  17246  N   ASP   287     -49.617   3.733  17.065  1.00  1.00      PROC N
ATOM  17247  HN  ASP   287     -49.544   4.382  16.307  1.00  0.00      PROC H
ATOM  17248  CA  ASP   287     -50.640   4.052  18.052  1.00  1.00      PROC C
ATOM  17249  HA  ASP   287     -50.379   3.602  18.997  1.00  0.00      PROC H
ATOM  17250  CB  ASP   287     -50.703   5.571  18.272  1.00  0.50      PROC C
ATOM  17251  HB1 ASP   287     -49.712   5.926  18.627  1.00  0.00      PROC H
ATOM  17252  HB2 ASP   287     -51.460   5.830  19.040  1.00  0.00      PROC H
ATOM  17253  CG  ASP   287     -51.048   6.340  17.004  1.00  0.50      PROC C
ATOM  17254  OD1 ASP   287     -52.131   6.109  16.427  1.00  0.50      PROC O
ATOM  17255  OD2 ASP   287     -50.229   7.186  16.587  1.00  0.50      PROC O
ATOM  17256  C   ASP   287     -52.028   3.525  17.701  1.00  1.00      PROC C
ATOM  17257  O   ASP   287     -52.983   3.824  18.424  1.00  1.00      PROC O
ATOM  17258  N   TYR   288     -52.173   2.761  16.622  1.00  1.00      PROC N
ATOM  17259  HN  TYR   288     -51.385   2.537  16.060  1.00  0.00      PROC H
ATOM  17260  CA  TYR   288     -53.491   2.269  16.248  1.00  1.00      PROC C
ATOM  17261  HA  TYR   288     -54.238   3.020  16.459  1.00  0.00      PROC H
ATOM  17262  CB  TYR   288     -53.514   1.845  14.780  1.00  0.50      PROC C
ATOM  17263  HB1 TYR   288     -54.377   1.173  14.570  1.00  0.00      PROC H
ATOM  17264  HB2 TYR   288     -52.575   1.304  14.530  1.00  0.00      PROC H
ATOM  17265  CG  TYR   288     -53.664   3.000  13.815  1.00  0.50      PROC C
ATOM  17266  CD1 TYR   288     -53.844   4.297  14.275  1.00  0.50      PROC C
ATOM  17267  HD1 TYR   288     -53.838   4.559  15.322  1.00  0.00      PROC H
ATOM  17268  CE1 TYR   288     -53.987   5.352  13.394  1.00  0.50      PROC C
ATOM  17269  HE1 TYR   288     -54.116   6.339  13.802  1.00  0.00      PROC H
ATOM  17270  CZ  TYR   288     -53.961   5.114  12.036  1.00  0.50      PROC C
ATOM  17271  OH  TYR   288     -54.105   6.160  11.154  1.00  0.50      PROC O
ATOM  17272  HH  TYR   288     -54.222   5.692  10.309  1.00  0.00      PROC H
ATOM  17273  CD2 TYR   288     -53.652   2.788  12.445  1.00  0.50      PROC C
ATOM  17274  HD2 TYR   288     -53.578   1.774  12.075  1.00  0.00      PROC H
ATOM  17275  CE2 TYR   288     -53.793   3.834  11.557  1.00  0.50      PROC C
ATOM  17276  HE2 TYR   288     -53.798   3.630  10.495  1.00  0.00      PROC H
ATOM  17277  C   TYR   288     -53.914   1.100  17.132  1.00  1.00      PROC C
ATOM  17278  O   TYR   288     -53.102   0.259  17.526  1.00  1.00      PROC O
ATOM  17279  N   GLU   289     -55.211   1.057  17.439  1.00  1.00      PROC N
ATOM  17280  HN  GLU   289     -55.848   1.758  17.138  1.00  0.00      PROC H
ATOM  17281  CA  GLU   289     -55.782  -0.008  18.266  1.00  1.00      PROC C
ATOM  17282  HA  GLU   289     -55.000  -0.424  18.883  1.00  0.00      PROC H
ATOM  17283  CB  GLU   289     -56.886   0.548  19.161  1.00  0.50      PROC C
ATOM  17284  HB1 GLU   289     -57.746   0.888  18.539  1.00  0.00      PROC H
ATOM  17285  HB2 GLU   289     -56.476   1.451  19.670  1.00  0.00      PROC H
ATOM  17286  CG  GLU   289     -57.404  -0.404  20.247  1.00  0.50      PROC C
ATOM  17287  HG1 GLU   289     -57.979  -1.240  19.806  1.00  0.00      PROC H
ATOM  17288  HG2 GLU   289     -58.043   0.168  20.944  1.00  0.00      PROC H
ATOM  17289  CD  GLU   289     -56.316  -0.998  21.139  1.00  0.50      PROC C
ATOM  17290  OE1 GLU   289     -56.620  -1.981  21.847  1.00  0.50      PROC O
ATOM  17291  OE2 GLU   289     -55.183  -0.472  21.171  1.00  0.50      PROC O
ATOM  17292  C   GLU   289     -56.294  -1.135  17.367  1.00  1.00      PROC C
ATOM  17293  O   GLU   289     -57.494  -1.346  17.182  1.00  1.00      PROC O
ATOM  17294  N   LEU   290     -55.342  -1.867  16.795  1.00  1.00      PROC N
ATOM  17295  HN  LEU   290     -54.386  -1.645  16.950  1.00  0.00      PROC H
ATOM  17296  CA  LEU   290     -55.685  -2.998  15.944  1.00  1.00      PROC C
ATOM  17297  HA  LEU   290     -56.536  -2.730  15.331  1.00  0.00      PROC H
ATOM  17298  CB  LEU   290     -54.512  -3.359  15.035  1.00  0.50      PROC C
ATOM  17299  HB1 LEU   290     -54.752  -4.264  14.432  1.00  0.00      PROC H
ATOM  17300  HB2 LEU   290     -53.650  -3.630  15.690  1.00  0.00      PROC H
ATOM  17301  CG  LEU   290     -54.070  -2.248  14.080  1.00  0.50      PROC C
ATOM  17302  HG  LEU   290     -54.162  -1.255  14.585  1.00  0.00      PROC H
ATOM  17303  CD1 LEU   290     -52.611  -2.414  13.692  1.00  0.50      PROC C
ATOM  17304 HD11 LEU   290     -52.377  -3.483  13.504  1.00  0.00      PROC H
ATOM  17305 HD12 LEU   290     -51.966  -2.024  14.502  1.00  0.00      PROC H
ATOM  17306 HD13 LEU   290     -52.390  -1.833  12.770  1.00  0.00      PROC H
ATOM  17307  CD2 LEU   290     -54.961  -2.212  12.846  1.00  0.50      PROC C
ATOM  17308 HD21 LEU   290     -56.015  -2.019  13.142  1.00  0.00      PROC H
ATOM  17309 HD22 LEU   290     -54.889  -3.175  12.297  1.00  0.00      PROC H
ATOM  17310 HD23 LEU   290     -54.643  -1.400  12.157  1.00  0.00      PROC H
ATOM  17311  C   LEU   290     -56.096  -4.197  16.789  1.00  1.00      PROC C
ATOM  17312  O   LEU   290     -55.649  -4.360  17.928  1.00  1.00      PROC O
ATOM  17313  N   GLN   291     -56.958  -5.040  16.219  1.00  1.00      PROC N
ATOM  17314  HN  GLN   291     -57.290  -4.914  15.289  1.00  0.00      PROC H
ATOM  17315  CA  GLN   291     -57.547  -6.134  16.986  1.00  1.00      PROC C
ATOM  17316  HA  GLN   291     -57.785  -5.772  17.975  1.00  0.00      PROC H
ATOM  17317  CB  GLN   291     -58.829  -6.614  16.301  1.00  0.50      PROC C
ATOM  17318  HB1 GLN   291     -58.597  -7.222  15.394  1.00  0.00      PROC H
ATOM  17319  HB2 GLN   291     -59.353  -5.706  15.915  1.00  0.00      PROC H
ATOM  17320  CG  GLN   291     -59.799  -7.348  17.215  1.00  0.50      PROC C
ATOM  17321  HG1 GLN   291     -60.813  -7.346  16.757  1.00  0.00      PROC H
ATOM  17322  HG2 GLN   291     -59.853  -6.816  18.189  1.00  0.00      PROC H
ATOM  17323  CD  GLN   291     -59.418  -8.799  17.432  1.00  0.50      PROC C
ATOM  17324  OE1 GLN   291     -58.845  -9.440  16.551  1.00  0.50      PROC O
ATOM  17325  NE2 GLN   291     -59.736  -9.325  18.609  1.00  0.50      PROC N
ATOM  17326 HE21 GLN   291     -59.362 -10.235  18.779  1.00  0.00      PROC H
ATOM  17327 HE22 GLN   291     -60.135  -8.753  19.316  1.00  0.00      PROC H
ATOM  17328  C   GLN   291     -56.563  -7.286  17.159  1.00  1.00      PROC C
ATOM  17329  O   GLN   291     -56.347  -7.767  18.278  1.00  1.00      PROC O
ATOM  17330  N   ASN   292     -55.958  -7.743  16.068  1.00  1.00      PROC N
ATOM  17331  HN  ASN   292     -56.121  -7.326  15.184  1.00  0.00      PROC H
ATOM  17332  CA  ASN   292     -55.101  -8.919  16.085  1.00  1.00      PROC C
ATOM  17333  HA  ASN   292     -55.384  -9.532  16.936  1.00  0.00      PROC H
ATOM  17334  CB  ASN   292     -55.263  -9.724  14.793  1.00  0.50      PROC C
ATOM  17335  HB1 ASN   292     -54.580  -9.375  13.992  1.00  0.00      PROC H
ATOM  17336  HB2 ASN   292     -56.307  -9.568  14.427  1.00  0.00      PROC H
ATOM  17337  CG  ASN   292     -55.064 -11.211  15.004  1.00  0.50      PROC C
ATOM  17338  OD1 ASN   292     -54.431 -11.633  15.971  1.00  0.50      PROC O
ATOM  17339  ND2 ASN   292     -55.606 -12.015  14.097  1.00  0.50      PROC N
ATOM  17340 HD21 ASN   292     -55.451 -12.998  14.197  1.00  0.00      PROC H
ATOM  17341 HD22 ASN   292     -56.229 -11.644  13.419  1.00  0.00      PROC H
ATOM  17342  C   ASN   292     -53.640  -8.527  16.270  1.00  1.00      PROC C
ATOM  17343  O   ASN   292     -53.195  -7.471  15.814  1.00  1.00      PROC O
ATOM  17344  N   GLU   293     -52.892  -9.401  16.951  1.00  1.00      PROC N
ATOM  17345  HN  GLU   293     -53.287 -10.214  17.422  1.00  0.00      PROC H
ATOM  17346  CA  GLU   293     -51.465  -9.167  17.152  1.00  1.00      PROC C
ATOM  17347  HA  GLU   293     -51.284  -8.101  17.208  1.00  0.00      PROC H
ATOM  17348  CB  GLU   293     -51.007  -9.778  18.478  1.00  0.50      PROC C
ATOM  17349  HB1 GLU   293     -51.694  -9.418  19.281  1.00  0.00      PROC H
ATOM  17350  HB2 GLU   293     -50.001  -9.367  18.724  1.00  0.00      PROC H
ATOM  17351  CG  GLU   293     -50.929 -11.304  18.507  1.00  0.50      PROC C
ATOM  17352  HG1 GLU   293     -50.484 -11.636  19.470  1.00  0.00      PROC H
ATOM  17353  HG2 GLU   293     -50.279 -11.708  17.707  1.00  0.00      PROC H
ATOM  17354  CD  GLU   293     -52.287 -11.975  18.400  1.00  0.50      PROC C
ATOM  17355  OE1 GLU   293     -53.306 -11.318  18.699  1.00  0.50      PROC O
ATOM  17356  OE2 GLU   293     -52.334 -13.163  18.015  1.00  0.50      PROC O
ATOM  17357  C   GLU   293     -50.642  -9.719  15.991  1.00  1.00      PROC C
ATOM  17358  O   GLU   293     -49.562  -9.195  15.689  1.00  1.00      PROC O
ATOM  17359  N   GLU   294     -51.133 -10.776  15.339  1.00  1.00      PROC N
ATOM  17360  HN  GLU   294     -51.958 -11.241  15.675  1.00  0.00      PROC H
ATOM  17361  CA  GLU   294     -50.501 -11.265  14.119  1.00  1.00      PROC C
ATOM  17362  HA  GLU   294     -49.492 -11.563  14.359  1.00  0.00      PROC H
ATOM  17363  CB  GLU   294     -51.263 -12.483  13.592  1.00  0.50      PROC C
ATOM  17364  HB1 GLU   294     -52.275 -12.135  13.266  1.00  0.00      PROC H
ATOM  17365  HB2 GLU   294     -51.455 -13.195  14.429  1.00  0.00      PROC H
ATOM  17366  CG  GLU   294     -50.565 -13.235  12.471  1.00  0.50      PROC C
ATOM  17367  HG1 GLU   294     -49.966 -14.075  12.877  1.00  0.00      PROC H
ATOM  17368  HG2 GLU   294     -49.888 -12.579  11.888  1.00  0.00      PROC H
ATOM  17369  CD  GLU   294     -51.542 -13.821  11.470  1.00  0.50      PROC C
ATOM  17370  OE1 GLU   294     -51.179 -13.950  10.283  1.00  0.50      PROC O
ATOM  17371  OE2 GLU   294     -52.677 -14.156  11.871  1.00  0.50      PROC O
ATOM  17372  C   GLU   294     -50.431 -10.181  13.054  1.00  1.00      PROC C
ATOM  17373  O   GLU   294     -49.474 -10.154  12.270  1.00  1.00      PROC O
ATOM  17374  N   THR   295     -51.420  -9.287  13.020  1.00  1.00      PROC N
ATOM  17375  HN  THR   295     -52.219  -9.400  13.607  1.00  0.00      PROC H
ATOM  17376  CA  THR   295     -51.374  -8.136  12.127  1.00  1.00      PROC C
ATOM  17377  HA  THR   295     -51.318  -8.491  11.107  1.00  0.00      PROC H
ATOM  17378  CB  THR   295     -52.636  -7.291  12.309  1.00  0.50      PROC C
ATOM  17379  HB  THR   295     -52.818  -7.100  13.392  1.00  0.00      PROC H
ATOM  17380  OG1 THR   295     -53.770  -8.003  11.799  1.00  0.50      PROC O
ATOM  17381  HG1 THR   295     -53.682  -7.995  10.833  1.00  0.00      PROC H
ATOM  17382  CG2 THR   295     -52.498  -5.971  11.587  1.00  0.50      PROC C
ATOM  17383 HG21 THR   295     -52.173  -6.128  10.537  1.00  0.00      PROC H
ATOM  17384 HG22 THR   295     -51.772  -5.299  12.088  1.00  0.00      PROC H
ATOM  17385 HG23 THR   295     -53.479  -5.446  11.581  1.00  0.00      PROC H
ATOM  17386  C   THR   295     -50.127  -7.297  12.378  1.00  1.00      PROC C
ATOM  17387  O   THR   295     -49.365  -6.996  11.451  1.00  1.00      PROC O
ATOM  17388  N   ARG   296     -49.910  -6.901  13.636  1.00  1.00      PROC N
ATOM  17389  HN  ARG   296     -50.524  -7.177  14.376  1.00  0.00      PROC H
ATOM  17390  CA  ARG   296     -48.738  -6.101  13.981  1.00  1.00      PROC C
ATOM  17391  HA  ARG   296     -48.739  -5.213  13.364  1.00  0.00      PROC H
ATOM  17392  CB  ARG   296     -48.791  -5.705  15.457  1.00  0.50      PROC C
ATOM  17393  HB1 ARG   296     -47.855  -5.172  15.735  1.00  0.00      PROC H
ATOM  17394  HB2 ARG   296     -48.812  -6.643  16.068  1.00  0.00      PROC H
ATOM  17395  CG  ARG   296     -50.009  -4.887  15.847  1.00  0.50      PROC C
ATOM  17396  HG1 ARG   296     -50.255  -5.069  16.924  1.00  0.00      PROC H
ATOM  17397  HG2 ARG   296     -50.915  -5.193  15.278  1.00  0.00      PROC H
ATOM  17398  CD  ARG   296     -49.757  -3.402  15.646  1.00  0.50      PROC C
ATOM  17399  HD1 ARG   296     -50.702  -2.861  15.885  1.00  0.00      PROC H
ATOM  17400  HD2 ARG   296     -49.465  -3.208  14.587  1.00  0.00      PROC H
ATOM  17401  NE  ARG   296     -48.724  -2.894  16.544  1.00  0.50      PROC N
ATOM  17402  HE  ARG   296     -48.406  -3.494  17.272  1.00  0.00      PROC H
ATOM  17403  CZ  ARG   296     -48.310  -1.633  16.566  1.00  0.50      PROC C
ATOM  17404  NH1 ARG   296     -48.843  -0.744  15.740  1.00  0.50      PROC N
ATOM  17405 HH11 ARG   296     -49.617  -0.986  15.182  1.00  0.00      PROC H
ATOM  17406 HH12 ARG   296     -48.637   0.233  15.785  1.00  0.00      PROC H
ATOM  17407  NH2 ARG   296     -47.363  -1.258  17.417  1.00  0.50      PROC N
ATOM  17408 HH21 ARG   296     -47.012  -1.912  18.068  1.00  0.00      PROC H
ATOM  17409 HH22 ARG   296     -47.266  -0.279  17.567  1.00  0.00      PROC H
ATOM  17410  C   ARG   296     -47.448  -6.851  13.677  1.00  1.00      PROC C
ATOM  17411  O   ARG   296     -46.476  -6.268  13.185  1.00  1.00      PROC O
ATOM  17412  N   VAL   297     -47.423  -8.152  13.974  1.00  1.00      PROC N
ATOM  17413  HN  VAL   297     -48.220  -8.599  14.399  1.00  0.00      PROC H
ATOM  17414  CA  VAL   297     -46.226  -8.956  13.726  1.00  1.00      PROC C
ATOM  17415  HA  VAL   297     -45.404  -8.504  14.258  1.00  0.00      PROC H
ATOM  17416  CB  VAL   297     -46.430 -10.396  14.227  1.00  0.50      PROC C
ATOM  17417  HB  VAL   297     -47.390 -10.787  13.806  1.00  0.00      PROC H
ATOM  17418  CG1 VAL   297     -45.288 -11.285  13.761  1.00  0.50      PROC C
ATOM  17419 HG11 VAL   297     -44.308 -10.826  14.014  1.00  0.00      PROC H
ATOM  17420 HG12 VAL   297     -45.339 -11.480  12.669  1.00  0.00      PROC H
ATOM  17421 HG13 VAL   297     -45.361 -12.250  14.301  1.00  0.00      PROC H
ATOM  17422  CG2 VAL   297     -46.544 -10.420  15.741  1.00  0.50      PROC C
ATOM  17423 HG21 VAL   297     -47.282  -9.685  16.120  1.00  0.00      PROC H
ATOM  17424 HG22 VAL   297     -45.565 -10.190  16.212  1.00  0.00      PROC H
ATOM  17425 HG23 VAL   297     -46.869 -11.423  16.093  1.00  0.00      PROC H
ATOM  17426  C   VAL   297     -45.868  -8.929  12.244  1.00  1.00      PROC C
ATOM  17427  O   VAL   297     -44.736  -8.603  11.863  1.00  1.00      PROC O
ATOM  17428  N   HSD   298     -46.832  -9.281  11.389  1.00  1.00      PROC N
ATOM  17429  HN  HSD   298     -47.759  -9.536  11.700  1.00  0.00      PROC H
ATOM  17430  CA  HSD   298     -46.583  -9.300   9.952  1.00  1.00      PROC C
ATOM  17431  HA  HSD   298     -45.725  -9.921   9.747  1.00  0.00      PROC H
ATOM  17432  CB  HSD   298     -47.804  -9.841   9.210  1.00  0.50      PROC C
ATOM  17433  HB1 HSD   298     -47.711  -9.676   8.114  1.00  0.00      PROC H
ATOM  17434  HB2 HSD   298     -48.723  -9.306   9.544  1.00  0.00      PROC H
ATOM  17435  ND1 HSD   298     -47.053 -12.151   9.894  1.00  0.50      PROC N
ATOM  17436  HD1 HSD   298     -46.155 -11.835  10.181  1.00  0.00      PROC H
ATOM  17437  CG  HSD   298     -48.026 -11.308   9.400  1.00  0.50      PROC C
ATOM  17438  CE1 HSD   298     -47.528 -13.383   9.948  1.00  0.50      PROC C
ATOM  17439  HE1 HSD   298     -47.016 -14.278  10.282  1.00  0.00      PROC H
ATOM  17440  NE2 HSD   298     -48.774 -13.369   9.508  1.00  0.50      PROC N
ATOM  17441  CD2 HSD   298     -49.109 -12.085   9.157  1.00  0.50      PROC C
ATOM  17442  HD2 HSD   298     -50.101 -11.850   8.788  1.00  0.00      PROC H
ATOM  17443  C   HSD   298     -46.218  -7.917   9.435  1.00  1.00      PROC C
ATOM  17444  O   HSD   298     -45.317  -7.777   8.598  1.00  1.00      PROC O
ATOM  17445  N   LEU   299     -46.905  -6.879   9.920  1.00  1.00      PROC N
ATOM  17446  HN  LEU   299     -47.681  -7.006  10.546  1.00  0.00      PROC H
ATOM  17447  CA  LEU   299     -46.622  -5.522   9.470  1.00  1.00      PROC C
ATOM  17448  HA  LEU   299     -46.739  -5.502   8.396  1.00  0.00      PROC H
ATOM  17449  CB  LEU   299     -47.596  -4.543  10.125  1.00  0.50      PROC C
ATOM  17450  HB1 LEU   299     -47.414  -4.527  11.224  1.00  0.00      PROC H
ATOM  17451  HB2 LEU   299     -48.629  -4.942   9.988  1.00  0.00      PROC H
ATOM  17452  CG  LEU   299     -47.581  -3.109   9.598  1.00  0.50      PROC C
ATOM  17453  HG  LEU   299     -46.522  -2.754   9.569  1.00  0.00      PROC H
ATOM  17454  CD1 LEU   299     -48.144  -3.068   8.188  1.00  0.50      PROC C
ATOM  17455 HD11 LEU   299     -49.211  -2.753   8.196  1.00  0.00      PROC H
ATOM  17456 HD12 LEU   299     -48.099  -4.059   7.691  1.00  0.00      PROC H
ATOM  17457 HD13 LEU   299     -47.567  -2.355   7.567  1.00  0.00      PROC H
ATOM  17458  CD2 LEU   299     -48.364  -2.189  10.520  1.00  0.50      PROC C
ATOM  17459 HD21 LEU   299     -47.927  -2.185  11.541  1.00  0.00      PROC H
ATOM  17460 HD22 LEU   299     -49.422  -2.523  10.592  1.00  0.00      PROC H
ATOM  17461 HD23 LEU   299     -48.360  -1.151  10.130  1.00  0.00      PROC H
ATOM  17462  C   LEU   299     -45.182  -5.135   9.774  1.00  1.00      PROC C
ATOM  17463  O   LEU   299     -44.445  -4.685   8.888  1.00  1.00      PROC O
ATOM  17464  N   LEU   300     -44.762  -5.305  11.032  1.00  1.00      PROC N
ATOM  17465  HN  LEU   300     -45.376  -5.671  11.739  1.00  0.00      PROC H
ATOM  17466  CA  LEU   300     -43.401  -4.947  11.413  1.00  1.00      PROC C
ATOM  17467  HA  LEU   300     -43.226  -3.917  11.133  1.00  0.00      PROC H
ATOM  17468  CB  LEU   300     -43.209  -5.136  12.918  1.00  0.50      PROC C
ATOM  17469  HB1 LEU   300     -42.132  -4.996  13.172  1.00  0.00      PROC H
ATOM  17470  HB2 LEU   300     -43.488  -6.181  13.188  1.00  0.00      PROC H
ATOM  17471  CG  LEU   300     -44.002  -4.192  13.824  1.00  0.50      PROC C
ATOM  17472  HG  LEU   300     -45.094  -4.328  13.639  1.00  0.00      PROC H
ATOM  17473  CD1 LEU   300     -43.731  -4.503  15.286  1.00  0.50      PROC C
ATOM  17474 HD11 LEU   300     -42.642  -4.551  15.485  1.00  0.00      PROC H
ATOM  17475 HD12 LEU   300     -44.181  -5.480  15.562  1.00  0.00      PROC H
ATOM  17476 HD13 LEU   300     -44.176  -3.725  15.941  1.00  0.00      PROC H
ATOM  17477  CD2 LEU   300     -43.669  -2.743  13.509  1.00  0.50      PROC C
ATOM  17478 HD21 LEU   300     -43.986  -2.441  12.489  1.00  0.00      PROC H
ATOM  17479 HD22 LEU   300     -42.575  -2.573  13.610  1.00  0.00      PROC H
ATOM  17480 HD23 LEU   300     -44.144  -2.114  14.267  1.00  0.00      PROC H
ATOM  17481  C   LEU   300     -42.375  -5.761  10.637  1.00  1.00      PROC C
ATOM  17482  O   LEU   300     -41.389  -5.210  10.132  1.00  1.00      PROC O
ATOM  17483  N   THR   301     -42.595  -7.075  10.517  1.00  1.00      PROC N
ATOM  17484  HN  THR   301     -43.441  -7.471  10.882  1.00  0.00      PROC H
ATOM  17485  CA  THR   301     -41.635  -7.926   9.820  1.00  1.00      PROC C
ATOM  17486  HA  THR   301     -40.665  -7.809  10.281  1.00  0.00      PROC H
ATOM  17487  CB  THR   301     -42.071  -9.388   9.908  1.00  0.50      PROC C
ATOM  17488  HB  THR   301     -43.101  -9.503   9.488  1.00  0.00      PROC H
ATOM  17489  OG1 THR   301     -42.095  -9.800  11.281  1.00  0.50      PROC O
ATOM  17490  HG1 THR   301     -42.853  -9.326  11.663  1.00  0.00      PROC H
ATOM  17491  CG2 THR   301     -41.113 -10.278   9.133  1.00  0.50      PROC C
ATOM  17492 HG21 THR   301     -40.062 -10.047   9.403  1.00  0.00      PROC H
ATOM  17493 HG22 THR   301     -41.219 -10.152   8.034  1.00  0.00      PROC H
ATOM  17494 HG23 THR   301     -41.330 -11.313   9.418  1.00  0.00      PROC H
ATOM  17495  C   THR   301     -41.476  -7.501   8.365  1.00  1.00      PROC C
ATOM  17496  O   THR   301     -40.354  -7.293   7.881  1.00  1.00      PROC O
ATOM  17497  N   LYS   302     -42.595  -7.358   7.649  1.00  1.00      PROC N
ATOM  17498  HN  LYS   302     -43.515  -7.479   8.035  1.00  0.00      PROC H
ATOM  17499  CA  LYS   302     -42.524  -7.008   6.237  1.00  1.00      PROC C
ATOM  17500  HA  LYS   302     -41.839  -7.687   5.745  1.00  0.00      PROC H
ATOM  17501  CB  LYS   302     -43.903  -7.143   5.594  1.00  0.50      PROC C
ATOM  17502  HB1 LYS   302     -43.848  -6.761   4.546  1.00  0.00      PROC H
ATOM  17503  HB2 LYS   302     -44.635  -6.508   6.145  1.00  0.00      PROC H
ATOM  17504  CG  LYS   302     -44.414  -8.574   5.550  1.00  0.50      PROC C
ATOM  17505  HG1 LYS   302     -44.644  -8.956   6.568  1.00  0.00      PROC H
ATOM  17506  HG2 LYS   302     -43.583  -9.185   5.125  1.00  0.00      PROC H
ATOM  17507  CD  LYS   302     -45.614  -8.718   4.630  1.00  0.50      PROC C
ATOM  17508  HD1 LYS   302     -45.341  -8.313   3.627  1.00  0.00      PROC H
ATOM  17509  HD2 LYS   302     -46.452  -8.105   5.036  1.00  0.00      PROC H
ATOM  17510  CE  LYS   302     -46.036 -10.172   4.508  1.00  0.50      PROC C
ATOM  17511  HE1 LYS   302     -46.358 -10.568   5.497  1.00  0.00      PROC H
ATOM  17512  HE2 LYS   302     -45.186 -10.780   4.140  1.00  0.00      PROC H
ATOM  17513  NZ  LYS   302     -47.162 -10.349   3.553  1.00  0.50      PROC N
ATOM  17514  HZ1 LYS   302     -46.890 -10.018   2.607  1.00  0.00      PROC H
ATOM  17515  HZ2 LYS   302     -47.986  -9.805   3.886  1.00  0.00      PROC H
ATOM  17516  HZ3 LYS   302     -47.430 -11.354   3.497  1.00  0.00      PROC H
ATOM  17517  C   LYS   302     -41.966  -5.607   6.027  1.00  1.00      PROC C
ATOM  17518  O   LYS   302     -41.193  -5.391   5.089  1.00  1.00      PROC O
ATOM  17519  N   LEU   303     -42.319  -4.649   6.890  1.00  1.00      PROC N
ATOM  17520  HN  LEU   303     -42.973  -4.804   7.635  1.00  0.00      PROC H
ATOM  17521  CA  LEU   303     -41.795  -3.298   6.722  1.00  1.00      PROC C
ATOM  17522  HA  LEU   303     -41.920  -2.996   5.691  1.00  0.00      PROC H
ATOM  17523  CB  LEU   303     -42.540  -2.327   7.637  1.00  0.50      PROC C
ATOM  17524  HB1 LEU   303     -41.862  -1.525   7.999  1.00  0.00      PROC H
ATOM  17525  HB2 LEU   303     -42.882  -2.868   8.544  1.00  0.00      PROC H
ATOM  17526  CG  LEU   303     -43.717  -1.568   7.017  1.00  0.50      PROC C
ATOM  17527  HG  LEU   303     -44.152  -0.923   7.819  1.00  0.00      PROC H
ATOM  17528  CD1 LEU   303     -43.235  -0.661   5.896  1.00  0.50      PROC C
ATOM  17529 HD11 LEU   303     -43.067  -1.240   4.963  1.00  0.00      PROC H
ATOM  17530 HD12 LEU   303     -42.273  -0.194   6.165  1.00  0.00      PROC H
ATOM  17531 HD13 LEU   303     -43.980   0.133   5.676  1.00  0.00      PROC H
ATOM  17532  CD2 LEU   303     -44.788  -2.520   6.509  1.00  0.50      PROC C
ATOM  17533 HD21 LEU   303     -45.208  -3.132   7.329  1.00  0.00      PROC H
ATOM  17534 HD22 LEU   303     -44.382  -3.199   5.729  1.00  0.00      PROC H
ATOM  17535 HD23 LEU   303     -45.625  -1.951   6.050  1.00  0.00      PROC H
ATOM  17536  C   LEU   303     -40.296  -3.251   6.985  1.00  1.00      PROC C
ATOM  17537  O   LEU   303     -39.558  -2.553   6.276  1.00  1.00      PROC O
ATOM  17538  N   ALA   304     -39.818  -3.997   7.986  1.00  1.00      PROC N
ATOM  17539  HN  ALA   304     -40.422  -4.526   8.586  1.00  0.00      PROC H
ATOM  17540  CA  ALA   304     -38.381  -4.057   8.229  1.00  1.00      PROC C
ATOM  17541  HA  ALA   304     -38.004  -3.044   8.307  1.00  0.00      PROC H
ATOM  17542  CB  ALA   304     -38.096  -4.804   9.527  1.00  0.50      PROC C
ATOM  17543  HB1 ALA   304     -38.494  -5.842   9.480  1.00  0.00      PROC H
ATOM  17544  HB2 ALA   304     -38.590  -4.286  10.376  1.00  0.00      PROC H
ATOM  17545  HB3 ALA   304     -37.005  -4.845   9.736  1.00  0.00      PROC H
ATOM  17546  C   ALA   304     -37.656  -4.714   7.064  1.00  1.00      PROC C
ATOM  17547  O   ALA   304     -36.561  -4.280   6.681  1.00  1.00      PROC O
ATOM  17548  N   ASP   305     -38.249  -5.761   6.482  1.00  1.00      PROC N
ATOM  17549  HN  ASP   305     -39.099  -6.163   6.833  1.00  0.00      PROC H
ATOM  17550  CA  ASP   305     -37.640  -6.387   5.313  1.00  1.00      PROC C
ATOM  17551  HA  ASP   305     -36.614  -6.643   5.537  1.00  0.00      PROC H
ATOM  17552  CB  ASP   305     -38.425  -7.639   4.918  1.00  0.50      PROC C
ATOM  17553  HB1 ASP   305     -38.175  -7.955   3.882  1.00  0.00      PROC H
ATOM  17554  HB2 ASP   305     -39.516  -7.447   4.971  1.00  0.00      PROC H
ATOM  17555  CG  ASP   305     -38.110  -8.826   5.807  1.00  0.50      PROC C
ATOM  17556  OD1 ASP   305     -37.332  -8.660   6.769  1.00  0.50      PROC O
ATOM  17557  OD2 ASP   305     -38.641  -9.925   5.543  1.00  0.50      PROC O
ATOM  17558  C   ASP   305     -37.564  -5.411   4.143  1.00  1.00      PROC C
ATOM  17559  O   ASP   305     -36.535  -5.328   3.458  1.00  1.00      PROC O
ATOM  17560  N   ILE   306     -38.641  -4.656   3.910  1.00  1.00      PROC N
ATOM  17561  HN  ILE   306     -39.484  -4.757   4.446  1.00  0.00      PROC H
ATOM  17562  CA  ILE   306     -38.644  -3.684   2.819  1.00  1.00      PROC C
ATOM  17563  HA  ILE   306     -38.367  -4.187   1.904  1.00  0.00      PROC H
ATOM  17564  CB  ILE   306     -40.037  -3.055   2.651  1.00  0.50      PROC C
ATOM  17565  HB  ILE   306     -40.341  -2.569   3.610  1.00  0.00      PROC H
ATOM  17566  CG2 ILE   306     -40.004  -2.008   1.555  1.00  0.50      PROC C
ATOM  17567 HG21 ILE   306     -39.389  -2.348   0.694  1.00  0.00      PROC H
ATOM  17568 HG22 ILE   306     -39.572  -1.051   1.913  1.00  0.00      PROC H
ATOM  17569 HG23 ILE   306     -41.019  -1.837   1.172  1.00  0.00      PROC H
ATOM  17570  CG1 ILE   306     -41.083  -4.120   2.320  1.00  0.50      PROC C
ATOM  17571 HG11 ILE   306     -42.087  -3.634   2.315  1.00  0.00      PROC H
ATOM  17572 HG12 ILE   306     -41.119  -4.942   3.029  1.00  0.00      PROC H
ATOM  17573  CD  ILE   306     -40.857  -4.806   1.004  1.00  0.50      PROC C
ATOM  17574  HD1 ILE   306     -39.971  -5.455   1.073  1.00  0.00      PROC H
ATOM  17575  HD2 ILE   306     -40.709  -4.091   0.167  1.00  0.00      PROC H
ATOM  17576  HD3 ILE   306     -41.728  -5.438   0.733  1.00  0.00      PROC H
ATOM  17577  C   ILE   306     -37.584  -2.617   3.055  1.00  1.00      PROC C
ATOM  17578  O   ILE   306     -36.889  -2.197   2.122  1.00  1.00      PROC O
ATOM  17579  N   GLU   307     -37.441  -2.157   4.300  1.00  1.00      PROC N
ATOM  17580  HN  GLU   307     -38.049  -2.445   5.044  1.00  0.00      PROC H
ATOM  17581  CA  GLU   307     -36.453  -1.122   4.586  1.00  1.00      PROC C
ATOM  17582  HA  GLU   307     -36.586  -0.308   3.886  1.00  0.00      PROC H
ATOM  17583  CB  GLU   307     -36.648  -0.579   6.002  1.00  0.50      PROC C
ATOM  17584  HB1 GLU   307     -36.542  -1.404   6.743  1.00  0.00      PROC H
ATOM  17585  HB2 GLU   307     -37.701  -0.215   6.085  1.00  0.00      PROC H
ATOM  17586  CG  GLU   307     -35.698   0.555   6.349  1.00  0.50      PROC C
ATOM  17587  HG1 GLU   307     -35.786   1.371   5.598  1.00  0.00      PROC H
ATOM  17588  HG2 GLU   307     -34.642   0.214   6.363  1.00  0.00      PROC H
ATOM  17589  CD  GLU   307     -35.983   1.167   7.702  1.00  0.50      PROC C
ATOM  17590  OE1 GLU   307     -35.270   2.121   8.082  1.00  0.50      PROC O
ATOM  17591  OE2 GLU   307     -36.915   0.698   8.388  1.00  0.50      PROC O
ATOM  17592  C   GLU   307     -35.034  -1.652   4.404  1.00  1.00      PROC C
ATOM  17593  O   GLU   307     -34.165  -0.960   3.859  1.00  1.00      PROC O
ATOM  17594  N   TYR   308     -34.783  -2.886   4.848  1.00  1.00      PROC N
ATOM  17595  HN  TYR   308     -35.501  -3.417   5.304  1.00  0.00      PROC H
ATOM  17596  CA  TYR   308     -33.455  -3.467   4.679  1.00  1.00      PROC C
ATOM  17597  HA  TYR   308     -32.725  -2.768   5.066  1.00  0.00      PROC H
ATOM  17598  CB  TYR   308     -33.351  -4.788   5.438  1.00  0.50      PROC C
ATOM  17599  HB1 TYR   308     -34.151  -5.483   5.092  1.00  0.00      PROC H
ATOM  17600  HB2 TYR   308     -33.513  -4.596   6.521  1.00  0.00      PROC H
ATOM  17601  CG  TYR   308     -32.006  -5.457   5.280  1.00  0.50      PROC C
ATOM  17602  CD1 TYR   308     -30.861  -4.891   5.820  1.00  0.50      PROC C
ATOM  17603  HD1 TYR   308     -30.931  -3.954   6.357  1.00  0.00      PROC H
ATOM  17604  CE1 TYR   308     -29.629  -5.494   5.674  1.00  0.50      PROC C
ATOM  17605  HE1 TYR   308     -28.751  -5.026   6.101  1.00  0.00      PROC H
ATOM  17606  CZ  TYR   308     -29.528  -6.680   4.977  1.00  0.50      PROC C
ATOM  17607  OH  TYR   308     -28.300  -7.285   4.831  1.00  0.50      PROC O
ATOM  17608  HH  TYR   308     -27.613  -6.614   5.072  1.00  0.00      PROC H
ATOM  17609  CD2 TYR   308     -31.880  -6.651   4.581  1.00  0.50      PROC C
ATOM  17610  HD2 TYR   308     -32.767  -7.100   4.149  1.00  0.00      PROC H
ATOM  17611  CE2 TYR   308     -30.651  -7.262   4.428  1.00  0.50      PROC C
ATOM  17612  HE2 TYR   308     -30.567  -8.202   3.901  1.00  0.00      PROC H
ATOM  17613  C   TYR   308     -33.129  -3.674   3.208  1.00  1.00      PROC C
ATOM  17614  O   TYR   308     -31.969  -3.545   2.798  1.00  1.00      PROC O
ATOM  17615  N   SER   309     -34.135  -3.998   2.393  1.00  1.00      PROC N
ATOM  17616  HN  SER   309     -35.063  -4.140   2.746  1.00  0.00      PROC H
ATOM  17617  CA  SER   309     -33.889  -4.138   0.961  1.00  1.00      PROC C
ATOM  17618  HA  SER   309     -32.972  -4.665   0.784  1.00  0.00      PROC H
ATOM  17619  CB  SER   309     -35.044  -4.886   0.299  1.00  0.50      PROC C
ATOM  17620  HB1 SER   309     -35.999  -4.543   0.762  1.00  0.00      PROC H
ATOM  17621  HB2 SER   309     -34.942  -5.979   0.470  1.00  0.00      PROC H
ATOM  17622  OG  SER   309     -35.091  -4.617  -1.091  1.00  0.50      PROC O
ATOM  17623  HG1 SER   309     -34.257  -4.909  -1.487  1.00  0.00      PROC H
ATOM  17624  C   SER   309     -33.678  -2.787   0.291  1.00  1.00      PROC C
ATOM  17625  O   SER   309     -32.851  -2.672  -0.620  1.00  1.00      PROC O
ATOM  17626  N   ILE   310     -34.418  -1.761   0.719  1.00  1.00      PROC N
ATOM  17627  HN  ILE   310     -35.166  -1.882   1.379  1.00  0.00      PROC H
ATOM  17628  CA  ILE   310     -34.218  -0.412   0.198  1.00  1.00      PROC C
ATOM  17629  HA  ILE   310     -34.269  -0.445  -0.880  1.00  0.00      PROC H
ATOM  17630  CB  ILE   310     -35.313   0.530   0.742  1.00  0.50      PROC C
ATOM  17631  HB  ILE   310     -35.523   0.256   1.803  1.00  0.00      PROC H
ATOM  17632  CG2 ILE   310     -34.858   1.981   0.708  1.00  0.50      PROC C
ATOM  17633 HG21 ILE   310     -34.447   2.270  -0.284  1.00  0.00      PROC H
ATOM  17634 HG22 ILE   310     -34.088   2.194   1.478  1.00  0.00      PROC H
ATOM  17635 HG23 ILE   310     -35.722   2.654   0.910  1.00  0.00      PROC H
ATOM  17636  CG1 ILE   310     -36.603   0.364  -0.059  1.00  0.50      PROC C
ATOM  17637 HG11 ILE   310     -37.424   0.893   0.482  1.00  0.00      PROC H
ATOM  17638 HG12 ILE   310     -36.883  -0.710  -0.093  1.00  0.00      PROC H
ATOM  17639  CD  ILE   310     -36.517   0.933  -1.460  1.00  0.50      PROC C
ATOM  17640  HD1 ILE   310     -35.786   0.385  -2.088  1.00  0.00      PROC H
ATOM  17641  HD2 ILE   310     -36.204   1.998  -1.440  1.00  0.00      PROC H
ATOM  17642  HD3 ILE   310     -37.491   0.920  -1.988  1.00  0.00      PROC H
ATOM  17643  C   ILE   310     -32.823   0.090   0.533  1.00  1.00      PROC C
ATOM  17644  O   ILE   310     -32.198   0.803  -0.264  1.00  1.00      PROC O
ATOM  17645  N   SER   311     -32.301  -0.290   1.702  1.00  1.00      PROC N
ATOM  17646  HN  SER   311     -32.863  -0.813   2.350  1.00  0.00      PROC H
ATOM  17647  CA  SER   311     -30.957   0.118   2.097  1.00  1.00      PROC C
ATOM  17648  HA  SER   311     -30.926   1.179   2.226  1.00  0.00      PROC H
ATOM  17649  CB  SER   311     -30.624  -0.452   3.478  1.00  0.50      PROC C
ATOM  17650  HB1 SER   311     -31.028  -1.480   3.586  1.00  0.00      PROC H
ATOM  17651  HB2 SER   311     -31.113   0.180   4.246  1.00  0.00      PROC H
ATOM  17652  OG  SER   311     -29.224  -0.511   3.682  1.00  0.50      PROC O
ATOM  17653  HG1 SER   311     -28.801   0.017   2.991  1.00  0.00      PROC H
ATOM  17654  C   SER   311     -29.891  -0.311   1.096  1.00  1.00      PROC C
ATOM  17655  O   SER   311     -28.786   0.242   1.109  1.00  1.00      PROC O
ATOM  17656  N   LYS   312     -30.193  -1.277   0.228  1.00  1.00      PROC N
ATOM  17657  HN  LYS   312     -31.099  -1.702   0.238  1.00  0.00      PROC H
ATOM  17658  CA  LYS   312     -29.243  -1.763  -0.764  1.00  1.00      PROC C
ATOM  17659  HA  LYS   312     -28.250  -1.399  -0.542  1.00  0.00      PROC H
ATOM  17660  CB  LYS   312     -29.202  -3.292  -0.744  1.00  0.50      PROC C
ATOM  17661  HB1 LYS   312     -28.647  -3.683  -1.630  1.00  0.00      PROC H
ATOM  17662  HB2 LYS   312     -30.248  -3.669  -0.811  1.00  0.00      PROC H
ATOM  17663  CG  LYS   312     -28.533  -3.866   0.491  1.00  0.50      PROC C
ATOM  17664  HG1 LYS   312     -29.064  -3.505   1.406  1.00  0.00      PROC H
ATOM  17665  HG2 LYS   312     -27.486  -3.489   0.544  1.00  0.00      PROC H
ATOM  17666  CD  LYS   312     -28.538  -5.383   0.474  1.00  0.50      PROC C
ATOM  17667  HD1 LYS   312     -28.119  -5.733  -0.499  1.00  0.00      PROC H
ATOM  17668  HD2 LYS   312     -29.590  -5.735   0.533  1.00  0.00      PROC H
ATOM  17669  CE  LYS   312     -27.716  -5.946   1.621  1.00  0.50      PROC C
ATOM  17670  HE1 LYS   312     -28.151  -5.625   2.595  1.00  0.00      PROC H
ATOM  17671  HE2 LYS   312     -26.667  -5.580   1.573  1.00  0.00      PROC H
ATOM  17672  NZ  LYS   312     -27.679  -7.435   1.603  1.00  0.50      PROC N
ATOM  17673  HZ1 LYS   312     -27.107  -7.773   0.803  1.00  0.00      PROC H
ATOM  17674  HZ2 LYS   312     -28.645  -7.799   1.526  1.00  0.00      PROC H
ATOM  17675  HZ3 LYS   312     -27.257  -7.755   2.506  1.00  0.00      PROC H
ATOM  17676  C   LYS   312     -29.551  -1.266  -2.173  1.00  1.00      PROC C
ATOM  17677  O   LYS   312     -28.947  -1.752  -3.134  1.00  1.00      PROC O
ATOM  17678  N   GLY   313     -30.472  -0.318  -2.317  1.00  1.00      PROC N
ATOM  17679  HN  GLY   313     -31.004   0.013  -1.531  1.00  0.00      PROC H
ATOM  17680  CA  GLY   313     -30.702   0.326  -3.598  1.00  1.00      PROC C
ATOM  17681  HA1 GLY   313     -29.777   0.683  -3.978  1.00  0.00      PROC H
ATOM  17682  HA2 GLY   313     -31.405   1.128  -3.420  1.00  0.00      PROC H
ATOM  17683  C   GLY   313     -31.308  -0.549  -4.677  1.00  1.00      PROC C
ATOM  17684  O   GLY   313     -30.637  -0.888  -5.656  1.00  1.00      PROC O
ATOM  17685  N   GLY   314     -32.578  -0.922  -4.511  1.00  1.00      PROC N
ATOM  17686  HN  GLY   314     -33.093  -0.644  -3.704  1.00  0.00      PROC H
ATOM  17687  CA  GLY   314     -33.309  -1.662  -5.509  1.00  1.00      PROC C
ATOM  17688  HA1 GLY   314     -33.962  -2.340  -4.988  1.00  0.00      PROC H
ATOM  17689  HA2 GLY   314     -32.632  -2.190  -6.170  1.00  0.00      PROC H
ATOM  17690  C   GLY   314     -34.172  -0.768  -6.383  1.00  1.00      PROC C
ATOM  17691  O   GLY   314     -34.072   0.460  -6.366  1.00  1.00      PROC O
ATOM  17692  N   ASN   315     -35.035  -1.417  -7.164  1.00  1.00      PROC N
ATOM  17693  HN  ASN   315     -35.097  -2.417  -7.198  1.00  0.00      PROC H
ATOM  17694  CA  ASN   315     -35.963  -0.712  -8.048  1.00  1.00      PROC C
ATOM  17695  HA  ASN   315     -35.432   0.117  -8.498  1.00  0.00      PROC H
ATOM  17696  CB  ASN   315     -36.487  -1.653  -9.126  1.00  0.50      PROC C
ATOM  17697  HB1 ASN   315     -37.219  -2.367  -8.691  1.00  0.00      PROC H
ATOM  17698  HB2 ASN   315     -35.644  -2.266  -9.514  1.00  0.00      PROC H
ATOM  17699  CG  ASN   315     -37.090  -0.911 -10.306  1.00  0.50      PROC C
ATOM  17700  OD1 ASN   315     -36.698   0.215 -10.610  1.00  0.50      PROC O
ATOM  17701  ND2 ASN   315     -38.052  -1.539 -10.975  1.00  0.50      PROC N
ATOM  17702 HD21 ASN   315     -38.485  -1.063 -11.741  1.00  0.00      PROC H
ATOM  17703 HD22 ASN   315     -38.331  -2.445 -10.672  1.00  0.00      PROC H
ATOM  17704  C   ASN   315     -37.102  -0.144  -7.209  1.00  1.00      PROC C
ATOM  17705  O   ASN   315     -37.989  -0.877  -6.768  1.00  1.00      PROC O
ATOM  17706  N   ASP   316     -37.098   1.181  -7.022  1.00  1.00      PROC N
ATOM  17707  HN  ASP   316     -36.520   1.811  -7.533  1.00  0.00      PROC H
ATOM  17708  CA  ASP   316     -37.952   1.813  -6.015  1.00  1.00      PROC C
ATOM  17709  HA  ASP   316     -37.701   1.393  -5.049  1.00  0.00      PROC H
ATOM  17710  CB  ASP   316     -37.686   3.320  -5.980  1.00  0.50      PROC C
ATOM  17711  HB1 ASP   316     -36.612   3.501  -5.757  1.00  0.00      PROC H
ATOM  17712  HB2 ASP   316     -38.281   3.752  -5.167  1.00  0.00      PROC H
ATOM  17713  CG  ASP   316     -38.003   3.995  -7.295  1.00  0.50      PROC C
ATOM  17714  OD1 ASP   316     -38.025   3.293  -8.326  1.00  0.50      PROC O
ATOM  17715  OD2 ASP   316     -38.229   5.223  -7.299  1.00  0.50      PROC O
ATOM  17716  C   ASP   316     -39.433   1.544  -6.257  1.00  1.00      PROC C
ATOM  17717  O   ASP   316     -40.216   1.449  -5.305  1.00  1.00      PROC O
ATOM  17718  N   GLN   317     -39.834   1.417  -7.522  1.00  1.00      PROC N
ATOM  17719  HN  GLN   317     -39.170   1.642  -8.243  1.00  0.00      PROC H
ATOM  17720  CA  GLN   317     -41.238   1.152  -7.817  1.00  1.00      PROC C
ATOM  17721  HA  GLN   317     -41.841   1.913  -7.339  1.00  0.00      PROC H
ATOM  17722  CB  GLN   317     -41.470   1.203  -9.327  1.00  0.50      PROC C
ATOM  17723  HB1 GLN   317     -42.554   1.037  -9.537  1.00  0.00      PROC H
ATOM  17724  HB2 GLN   317     -40.887   0.338  -9.730  1.00  0.00      PROC H
ATOM  17725  CG  GLN   317     -41.026   2.498  -9.983  1.00  0.50      PROC C
ATOM  17726  HG1 GLN   317     -39.995   2.787  -9.685  1.00  0.00      PROC H
ATOM  17727  HG2 GLN   317     -41.702   3.331  -9.696  1.00  0.00      PROC H
ATOM  17728  CD  GLN   317     -41.003   2.404 -11.497  1.00  0.50      PROC C
ATOM  17729  OE1 GLN   317     -40.831   3.406 -12.189  1.00  0.50      PROC O
ATOM  17730  NE2 GLN   317     -41.178   1.194 -12.018  1.00  0.50      PROC N
ATOM  17731 HE21 GLN   317     -41.118   1.133 -13.012  1.00  0.00      PROC H
ATOM  17732 HE22 GLN   317     -41.290   0.405 -11.429  1.00  0.00      PROC H
ATOM  17733  C   GLN   317     -41.674  -0.192  -7.249  1.00  1.00      PROC C
ATOM  17734  O   GLN   317     -42.785  -0.324  -6.717  1.00  1.00      PROC O
ATOM  17735  N   ILE   318     -40.804  -1.200  -7.340  1.00  1.00      PROC N
ATOM  17736  HN  ILE   318     -39.867  -1.054  -7.659  1.00  0.00      PROC H
ATOM  17737  CA  ILE   318     -41.151  -2.530  -6.846  1.00  1.00      PROC C
ATOM  17738  HA  ILE   318     -42.129  -2.793  -7.229  1.00  0.00      PROC H
ATOM  17739  CB  ILE   318     -40.135  -3.568  -7.351  1.00  0.50      PROC C
ATOM  17740  HB  ILE   318     -39.121  -3.320  -6.948  1.00  0.00      PROC H
ATOM  17741  CG2 ILE   318     -40.513  -4.965  -6.882  1.00  0.50      PROC C
ATOM  17742 HG21 ILE   318     -41.435  -5.314  -7.394  1.00  0.00      PROC H
ATOM  17743 HG22 ILE   318     -40.690  -5.009  -5.788  1.00  0.00      PROC H
ATOM  17744 HG23 ILE   318     -39.694  -5.687  -7.092  1.00  0.00      PROC H
ATOM  17745  CG1 ILE   318     -40.062  -3.519  -8.879  1.00  0.50      PROC C
ATOM  17746 HG11 ILE   318     -39.657  -2.533  -9.190  1.00  0.00      PROC H
ATOM  17747 HG12 ILE   318     -41.102  -3.591  -9.278  1.00  0.00      PROC H
ATOM  17748  CD  ILE   318     -39.229  -4.612  -9.494  1.00  0.50      PROC C
ATOM  17749  HD1 ILE   318     -39.616  -5.625  -9.258  1.00  0.00      PROC H
ATOM  17750  HD2 ILE   318     -38.187  -4.548  -9.163  1.00  0.00      PROC H
ATOM  17751  HD3 ILE   318     -39.221  -4.518 -10.602  1.00  0.00      PROC H
ATOM  17752  C   ILE   318     -41.259  -2.528  -5.325  1.00  1.00      PROC C
ATOM  17753  O   ILE   318     -42.180  -3.130  -4.759  1.00  1.00      PROC O
ATOM  17754  N   GLN   319     -40.347  -1.838  -4.635  1.00  1.00      PROC N
ATOM  17755  HN  GLN   319     -39.586  -1.356  -5.078  1.00  0.00      PROC H
ATOM  17756  CA  GLN   319     -40.461  -1.793  -3.180  1.00  1.00      PROC C
ATOM  17757  HA  GLN   319     -40.631  -2.794  -2.807  1.00  0.00      PROC H
ATOM  17758  CB  GLN   319     -39.186  -1.253  -2.528  1.00  0.50      PROC C
ATOM  17759  HB1 GLN   319     -39.396  -1.040  -1.451  1.00  0.00      PROC H
ATOM  17760  HB2 GLN   319     -38.952  -0.265  -2.988  1.00  0.00      PROC H
ATOM  17761  CG  GLN   319     -37.990  -2.201  -2.556  1.00  0.50      PROC C
ATOM  17762  HG1 GLN   319     -38.358  -3.246  -2.552  1.00  0.00      PROC H
ATOM  17763  HG2 GLN   319     -37.371  -2.062  -1.645  1.00  0.00      PROC H
ATOM  17764  CD  GLN   319     -37.081  -1.977  -3.742  1.00  0.50      PROC C
ATOM  17765  OE1 GLN   319     -37.066  -0.898  -4.331  1.00  0.50      PROC O
ATOM  17766  NE2 GLN   319     -36.312  -3.002  -4.099  1.00  0.50      PROC N
ATOM  17767 HE21 GLN   319     -35.860  -2.939  -4.984  1.00  0.00      PROC H
ATOM  17768 HE22 GLN   319     -36.267  -3.814  -3.526  1.00  0.00      PROC H
ATOM  17769  C   GLN   319     -41.662  -0.965  -2.743  1.00  1.00      PROC C
ATOM  17770  O   GLN   319     -42.256  -1.239  -1.698  1.00  1.00      PROC O
ATOM  17771  N   GLY   320     -42.037   0.050  -3.524  1.00  1.00      PROC N
ATOM  17772  HN  GLY   320     -41.491   0.315  -4.326  1.00  0.00      PROC H
ATOM  17773  CA  GLY   320     -43.238   0.803  -3.195  1.00  1.00      PROC C
ATOM  17774  HA1 GLY   320     -43.313   1.620  -3.897  1.00  0.00      PROC H
ATOM  17775  HA2 GLY   320     -43.182   1.134  -2.167  1.00  0.00      PROC H
ATOM  17776  C   GLY   320     -44.496  -0.032  -3.341  1.00  1.00      PROC C
ATOM  17777  O   GLY   320     -45.384  -0.006  -2.481  1.00  1.00      PROC O
ATOM  17778  N   SER   321     -44.589  -0.783  -4.442  1.00  1.00      PROC N
ATOM  17779  HN  SER   321     -43.928  -0.712  -5.195  1.00  0.00      PROC H
ATOM  17780  CA  SER   321     -45.701  -1.713  -4.607  1.00  1.00      PROC C
ATOM  17781  HA  SER   321     -46.634  -1.169  -4.528  1.00  0.00      PROC H
ATOM  17782  CB  SER   321     -45.629  -2.383  -5.978  1.00  0.50      PROC C
ATOM  17783  HB1 SER   321     -46.221  -3.326  -6.003  1.00  0.00      PROC H
ATOM  17784  HB2 SER   321     -44.571  -2.629  -6.225  1.00  0.00      PROC H
ATOM  17785  OG  SER   321     -46.169  -1.541  -6.982  1.00  0.50      PROC O
ATOM  17786  HG1 SER   321     -45.736  -1.760  -7.835  1.00  0.00      PROC H
ATOM  17787  C   SER   321     -45.710  -2.765  -3.506  1.00  1.00      PROC C
ATOM  17788  O   SER   321     -46.781  -3.166  -3.039  1.00  1.00      PROC O
ATOM  17789  N   ALA   322     -44.531  -3.205  -3.065  1.00  1.00      PROC N
ATOM  17790  HN  ALA   322     -43.674  -2.908  -3.491  1.00  0.00      PROC H
ATOM  17791  CA  ALA   322     -44.463  -4.178  -1.982  1.00  1.00      PROC C
ATOM  17792  HA  ALA   322     -45.142  -4.991  -2.211  1.00  0.00      PROC H
ATOM  17793  CB  ALA   322     -43.044  -4.728  -1.864  1.00  0.50      PROC C
ATOM  17794  HB1 ALA   322     -42.340  -3.946  -1.508  1.00  0.00      PROC H
ATOM  17795  HB2 ALA   322     -42.718  -5.054  -2.872  1.00  0.00      PROC H
ATOM  17796  HB3 ALA   322     -43.007  -5.597  -1.174  1.00  0.00      PROC H
ATOM  17797  C   ALA   322     -44.917  -3.570  -0.661  1.00  1.00      PROC C
ATOM  17798  O   ALA   322     -45.570  -4.242   0.144  1.00  1.00      PROC O
ATOM  17799  N   VAL   323     -44.572  -2.305  -0.416  1.00  1.00      PROC N
ATOM  17800  HN  VAL   323     -43.966  -1.799  -1.037  1.00  0.00      PROC H
ATOM  17801  CA  VAL   323     -45.066  -1.607   0.767  1.00  1.00      PROC C
ATOM  17802  HA  VAL   323     -44.788  -2.169   1.648  1.00  0.00      PROC H
ATOM  17803  CB  VAL   323     -44.462  -0.195   0.854  1.00  0.50      PROC C
ATOM  17804  HB  VAL   323     -44.470   0.277  -0.158  1.00  0.00      PROC H
ATOM  17805  CG1 VAL   323     -45.291   0.681   1.778  1.00  0.50      PROC C
ATOM  17806 HG11 VAL   323     -45.461   0.181   2.756  1.00  0.00      PROC H
ATOM  17807 HG12 VAL   323     -46.274   0.945   1.332  1.00  0.00      PROC H
ATOM  17808 HG13 VAL   323     -44.768   1.632   1.963  1.00  0.00      PROC H
ATOM  17809  CG2 VAL   323     -43.034  -0.257   1.340  1.00  0.50      PROC C
ATOM  17810 HG21 VAL   323     -42.398  -0.673   0.541  1.00  0.00      PROC H
ATOM  17811 HG22 VAL   323     -42.940  -0.871   2.261  1.00  0.00      PROC H
ATOM  17812 HG23 VAL   323     -42.652   0.765   1.558  1.00  0.00      PROC H
ATOM  17813  C   VAL   323     -46.587  -1.555   0.749  1.00  1.00      PROC C
ATOM  17814  O   VAL   323     -47.248  -1.861   1.750  1.00  1.00      PROC O
ATOM  17815  N   ILE   324     -47.160  -1.163  -0.391  1.00  1.00      PROC N
ATOM  17816  HN  ILE   324     -46.614  -0.888  -1.188  1.00  0.00      PROC H
ATOM  17817  CA  ILE   324     -48.616  -1.093  -0.503  1.00  1.00      PROC C
ATOM  17818  HA  ILE   324     -48.995  -0.434   0.266  1.00  0.00      PROC H
ATOM  17819  CB  ILE   324     -49.025  -0.540  -1.879  1.00  0.50      PROC C
ATOM  17820  HB  ILE   324     -48.543  -1.154  -2.677  1.00  0.00      PROC H
ATOM  17821  CG2 ILE   324     -50.530  -0.611  -2.054  1.00  0.50      PROC C
ATOM  17822 HG21 ILE   324     -51.036   0.125  -1.394  1.00  0.00      PROC H
ATOM  17823 HG22 ILE   324     -50.965  -1.605  -1.833  1.00  0.00      PROC H
ATOM  17824 HG23 ILE   324     -50.825  -0.381  -3.100  1.00  0.00      PROC H
ATOM  17825  CG1 ILE   324     -48.565   0.910  -2.034  1.00  0.50      PROC C
ATOM  17826 HG11 ILE   324     -47.459   0.968  -2.010  1.00  0.00      PROC H
ATOM  17827 HG12 ILE   324     -48.935   1.502  -1.166  1.00  0.00      PROC H
ATOM  17828  CD  ILE   324     -49.060   1.563  -3.307  1.00  0.50      PROC C
ATOM  17829  HD1 ILE   324     -50.157   1.746  -3.274  1.00  0.00      PROC H
ATOM  17830  HD2 ILE   324     -48.839   0.925  -4.191  1.00  0.00      PROC H
ATOM  17831  HD3 ILE   324     -48.584   2.550  -3.471  1.00  0.00      PROC H
ATOM  17832  C   ILE   324     -49.233  -2.466  -0.249  1.00  1.00      PROC C
ATOM  17833  O   ILE   324     -50.199  -2.604   0.513  1.00  1.00      PROC O
ATOM  17834  N   GLY   325     -48.670  -3.500  -0.878  1.00  1.00      PROC N
ATOM  17835  HN  GLY   325     -47.905  -3.360  -1.517  1.00  0.00      PROC H
ATOM  17836  CA  GLY   325     -49.214  -4.839  -0.722  1.00  1.00      PROC C
ATOM  17837  HA1 GLY   325     -48.662  -5.512  -1.361  1.00  0.00      PROC H
ATOM  17838  HA2 GLY   325     -50.257  -4.786  -0.901  1.00  0.00      PROC H
ATOM  17839  C   GLY   325     -49.131  -5.343   0.705  1.00  1.00      PROC C
ATOM  17840  O   GLY   325     -50.059  -5.980   1.203  1.00  1.00      PROC O
ATOM  17841  N   ALA   326     -48.018  -5.062   1.384  1.00  1.00      PROC N
ATOM  17842  HN  ALA   326     -47.266  -4.554   0.952  1.00  0.00      PROC H
ATOM  17843  CA  ALA   326     -47.864  -5.500   2.767  1.00  1.00      PROC C
ATOM  17844  HA  ALA   326     -48.104  -6.552   2.821  1.00  0.00      PROC H
ATOM  17845  CB  ALA   326     -46.425  -5.277   3.230  1.00  0.50      PROC C
ATOM  17846  HB1 ALA   326     -46.155  -4.199   3.155  1.00  0.00      PROC H
ATOM  17847  HB2 ALA   326     -45.721  -5.840   2.580  1.00  0.00      PROC H
ATOM  17848  HB3 ALA   326     -46.282  -5.604   4.282  1.00  0.00      PROC H
ATOM  17849  C   ALA   326     -48.843  -4.777   3.681  1.00  1.00      PROC C
ATOM  17850  O   ALA   326     -49.488  -5.397   4.535  1.00  1.00      PROC O
ATOM  17851  N   ILE   327     -48.970  -3.457   3.513  1.00  1.00      PROC N
ATOM  17852  HN  ILE   327     -48.451  -2.956   2.813  1.00  0.00      PROC H
ATOM  17853  CA  ILE   327     -49.901  -2.687   4.336  1.00  1.00      PROC C
ATOM  17854  HA  ILE   327     -49.664  -2.852   5.377  1.00  0.00      PROC H
ATOM  17855  CB  ILE   327     -49.781  -1.184   4.024  1.00  0.50      PROC C
ATOM  17856  HB  ILE   327     -49.902  -1.051   2.920  1.00  0.00      PROC H
ATOM  17857  CG2 ILE   327     -50.871  -0.400   4.742  1.00  0.50      PROC C
ATOM  17858 HG21 ILE   327     -50.929  -0.664   5.820  1.00  0.00      PROC H
ATOM  17859 HG22 ILE   327     -51.869  -0.600   4.296  1.00  0.00      PROC H
ATOM  17860 HG23 ILE   327     -50.691   0.694   4.652  1.00  0.00      PROC H
ATOM  17861  CG1 ILE   327     -48.396  -0.659   4.413  1.00  0.50      PROC C
ATOM  17862 HG11 ILE   327     -48.176   0.245   3.796  1.00  0.00      PROC H
ATOM  17863 HG12 ILE   327     -47.612  -1.404   4.154  1.00  0.00      PROC H
ATOM  17864  CD  ILE   327     -48.257  -0.294   5.873  1.00  0.50      PROC C
ATOM  17865  HD1 ILE   327     -48.778  -1.030   6.516  1.00  0.00      PROC H
ATOM  17866  HD2 ILE   327     -48.707   0.703   6.075  1.00  0.00      PROC H
ATOM  17867  HD3 ILE   327     -47.188  -0.245   6.169  1.00  0.00      PROC H
ATOM  17868  C   ILE   327     -51.326  -3.188   4.133  1.00  1.00      PROC C
ATOM  17869  O   ILE   327     -52.106  -3.297   5.085  1.00  1.00      PROC O
ATOM  17870  N   LYS   328     -51.682  -3.520   2.889  1.00  1.00      PROC N
ATOM  17871  HN  LYS   328     -51.065  -3.402   2.106  1.00  0.00      PROC H
ATOM  17872  CA  LYS   328     -53.045  -3.963   2.619  1.00  1.00      PROC C
ATOM  17873  HA  LYS   328     -53.739  -3.326   3.150  1.00  0.00      PROC H
ATOM  17874  CB  LYS   328     -53.343  -3.868   1.122  1.00  0.50      PROC C
ATOM  17875  HB1 LYS   328     -54.270  -4.454   0.954  1.00  0.00      PROC H
ATOM  17876  HB2 LYS   328     -52.539  -4.381   0.544  1.00  0.00      PROC H
ATOM  17877  CG  LYS   328     -53.478  -2.438   0.621  1.00  0.50      PROC C
ATOM  17878  HG1 LYS   328     -52.480  -1.953   0.555  1.00  0.00      PROC H
ATOM  17879  HG2 LYS   328     -54.049  -1.828   1.356  1.00  0.00      PROC H
ATOM  17880  CD  LYS   328     -54.144  -2.380  -0.745  1.00  0.50      PROC C
ATOM  17881  HD1 LYS   328     -53.532  -2.926  -1.485  1.00  0.00      PROC H
ATOM  17882  HD2 LYS   328     -54.190  -1.319  -1.087  1.00  0.00      PROC H
ATOM  17883  CE  LYS   328     -55.549  -2.960  -0.695  1.00  0.50      PROC C
ATOM  17884  HE1 LYS   328     -55.576  -4.047  -0.495  1.00  0.00      PROC H
ATOM  17885  HE2 LYS   328     -56.029  -2.817  -1.691  1.00  0.00      PROC H
ATOM  17886  NZ  LYS   328     -56.404  -2.263   0.305  1.00  0.50      PROC N
ATOM  17887  HZ1 LYS   328     -56.345  -1.226   0.155  1.00  0.00      PROC H
ATOM  17888  HZ2 LYS   328     -56.077  -2.472   1.264  1.00  0.00      PROC H
ATOM  17889  HZ3 LYS   328     -57.396  -2.538   0.209  1.00  0.00      PROC H
ATOM  17890  C   LYS   328     -53.285  -5.377   3.136  1.00  1.00      PROC C
ATOM  17891  O   LYS   328     -54.318  -5.653   3.758  1.00  1.00      PROC O
ATOM  17892  N   ALA   329     -52.344  -6.294   2.888  1.00  1.00      PROC N
ATOM  17893  HN  ALA   329     -51.525  -6.063   2.358  1.00  0.00      PROC H
ATOM  17894  CA  ALA   329     -52.524  -7.685   3.280  1.00  1.00      PROC C
ATOM  17895  HA  ALA   329     -53.522  -7.998   2.989  1.00  0.00      PROC H
ATOM  17896  CB  ALA   329     -51.500  -8.567   2.565  1.00  0.50      PROC C
ATOM  17897  HB1 ALA   329     -50.477  -8.365   2.943  1.00  0.00      PROC H
ATOM  17898  HB2 ALA   329     -51.501  -8.338   1.482  1.00  0.00      PROC H
ATOM  17899  HB3 ALA   329     -51.747  -9.642   2.708  1.00  0.00      PROC H
ATOM  17900  C   ALA   329     -52.423  -7.892   4.783  1.00  1.00      PROC C
ATOM  17901  O   ALA   329     -52.963  -8.877   5.297  1.00  1.00      PROC O
ATOM  17902  N   SER   330     -51.738  -7.000   5.503  1.00  1.00      PROC N
ATOM  17903  HN  SER   330     -51.286  -6.222   5.062  1.00  0.00      PROC H
ATOM  17904  CA  SER   330     -51.682  -7.136   6.952  1.00  1.00      PROC C
ATOM  17905  HA  SER   330     -51.499  -8.170   7.218  1.00  0.00      PROC H
ATOM  17906  CB  SER   330     -50.559  -6.269   7.522  1.00  0.50      PROC C
ATOM  17907  HB1 SER   330     -50.724  -6.067   8.606  1.00  0.00      PROC H
ATOM  17908  HB2 SER   330     -50.529  -5.285   6.999  1.00  0.00      PROC H
ATOM  17909  OG  SER   330     -49.308  -6.928   7.423  1.00  0.50      PROC O
ATOM  17910  HG1 SER   330     -49.058  -6.815   6.498  1.00  0.00      PROC H
ATOM  17911  C   SER   330     -53.007  -6.772   7.608  1.00  1.00      PROC C
ATOM  17912  O   SER   330     -53.330  -7.300   8.679  1.00  1.00      PROC O
ATOM  17913  N   PHE   331     -53.786  -5.883   6.990  1.00  1.00      PROC N
ATOM  17914  HN  PHE   331     -53.553  -5.514   6.092  1.00  0.00      PROC H
ATOM  17915  CA  PHE   331     -55.051  -5.428   7.567  1.00  1.00      PROC C
ATOM  17916  HA  PHE   331     -55.122  -5.677   8.616  1.00  0.00      PROC H
ATOM  17917  CB  PHE   331     -55.212  -3.927   7.369  1.00  0.50      PROC C
ATOM  17918  HB1 PHE   331     -56.225  -3.581   7.659  1.00  0.00      PROC H
ATOM  17919  HB2 PHE   331     -55.064  -3.682   6.292  1.00  0.00      PROC H
ATOM  17920  CG  PHE   331     -54.243  -3.112   8.167  1.00  0.50      PROC C
ATOM  17921  CD1 PHE   331     -53.529  -3.684   9.202  1.00  0.50      PROC C
ATOM  17922  HD1 PHE   331     -53.648  -4.714   9.482  1.00  0.00      PROC H
ATOM  17923  CE1 PHE   331     -52.633  -2.941   9.935  1.00  0.50      PROC C
ATOM  17924  HE1 PHE   331     -52.071  -3.397  10.737  1.00  0.00      PROC H
ATOM  17925  CZ  PHE   331     -52.442  -1.615   9.640  1.00  0.50      PROC C
ATOM  17926  HZ  PHE   331     -51.683  -1.112  10.188  1.00  0.00      PROC H
ATOM  17927  CD2 PHE   331     -54.041  -1.777   7.880  1.00  0.50      PROC C
ATOM  17928  HD2 PHE   331     -54.621  -1.368   7.079  1.00  0.00      PROC H
ATOM  17929  CE2 PHE   331     -53.147  -1.028   8.612  1.00  0.50      PROC C
ATOM  17930  HE2 PHE   331     -52.983   0.015   8.397  1.00  0.00      PROC H
ATOM  17931  C   PHE   331     -56.217  -6.208   6.959  1.00  1.00      PROC C
ATOM  17932  O   PHE   331     -57.038  -5.693   6.199  1.00  1.00      PROC O
ATOM  17933  N   GLU   332     -56.272  -7.493   7.319  1.00  1.00      PROC N
ATOM  17934  HN  GLU   332     -55.532  -7.933   7.822  1.00  0.00      PROC H
ATOM  17935  CA  GLU   332     -57.392  -8.335   6.922  1.00  1.00      PROC C
ATOM  17936  HA  GLU   332     -58.246  -7.738   6.661  1.00  0.00      PROC H
ATOM  17937  CB  GLU   332     -57.036  -9.178   5.691  1.00  0.50      PROC C
ATOM  17938  HB1 GLU   332     -56.747  -8.488   4.868  1.00  0.00      PROC H
ATOM  17939  HB2 GLU   332     -57.949  -9.727   5.357  1.00  0.00      PROC H
ATOM  17940  CG  GLU   332     -55.913 -10.175   5.918  1.00  0.50      PROC C
ATOM  17941  HG1 GLU   332     -56.129 -10.834   6.788  1.00  0.00      PROC H
ATOM  17942  HG2 GLU   332     -54.960  -9.664   6.126  1.00  0.00      PROC H
ATOM  17943  CD  GLU   332     -55.724 -11.110   4.742  1.00  0.50      PROC C
ATOM  17944  OE1 GLU   332     -56.414 -10.927   3.717  1.00  0.50      PROC O
ATOM  17945  OE2 GLU   332     -54.886 -12.031   4.842  1.00  0.50      PROC O
ATOM  17946  C   GLU   332     -57.845  -9.243   8.060  1.00  1.00      PROC C
ATOM  17947  O   GLU   332     -58.569 -10.216   7.816  1.00  1.00      PROC O
ATOM  17948  N   ASN   333     -57.443  -8.948   9.292  1.00  1.00      PROC N
ATOM  17949  HN  ASN   333     -56.963  -8.109   9.508  1.00  0.00      PROC H
ATOM  17950  CA  ASN   333     -57.797  -9.775  10.437  1.00  1.00      PROC C
ATOM  17951  HA  ASN   333     -58.412 -10.599  10.120  1.00  0.00      PROC H
ATOM  17952  CB  ASN   333     -56.538 -10.360  11.081  1.00  0.50      PROC C
ATOM  17953  HB1 ASN   333     -56.838 -11.090  11.859  1.00  0.00      PROC H
ATOM  17954  HB2 ASN   333     -55.979  -9.535  11.572  1.00  0.00      PROC H
ATOM  17955  CG  ASN   333     -55.649 -11.071  10.079  1.00  0.50      PROC C
ATOM  17956  OD1 ASN   333     -56.133 -11.782   9.197  1.00  0.50      PROC O
ATOM  17957  ND2 ASN   333     -54.342 -10.879  10.207  1.00  0.50      PROC N
ATOM  17958 HD21 ASN   333     -53.764 -11.398   9.580  1.00  0.00      PROC H
ATOM  17959 HD22 ASN   333     -53.991 -10.332  10.957  1.00  0.00      PROC H
ATOM  17960  C   ASN   333     -58.590  -8.975  11.465  1.00  1.00      PROC C
ATOM  17961  OT1 ASN   333     -58.831  -7.764  11.213  1.00  0.50      PROC O
ATOM  17962  OT2 ASN   333     -58.966  -9.566  12.512  1.00  0.50      PROC O
TER
ATOM  17963  N   PRO    26     -23.200  15.462 -31.195  1.00  1.00      PROD N
ATOM  17964  HN1 PRO    26     -23.014  14.945 -32.039  1.00  0.00      PROD H
ATOM  17965  HN2 PRO    26     -23.318  16.445 -31.392  1.00  0.00      PROD H
ATOM  17966  CD  PRO    26     -22.059  15.340 -30.273  1.00  0.50      PROD C
ATOM  17967  HD1 PRO    26     -21.393  16.225 -30.333  1.00  0.00      PROD H
ATOM  17968  HD2 PRO    26     -21.477  14.426 -30.395  1.00  0.00      PROD H
ATOM  17969  CA  PRO    26     -24.453  15.003 -30.583  1.00  1.00      PROD C
ATOM  17970  HA  PRO    26     -24.840  14.250 -31.249  1.00  0.00      PROD H
ATOM  17971  CB  PRO    26     -24.006  14.494 -29.208  1.00  0.50      PROD C
ATOM  17972  HB1 PRO    26     -23.830  13.392 -29.254  1.00  0.00      PROD H
ATOM  17973  HB2 PRO    26     -24.765  14.650 -28.418  1.00  0.00      PROD H
ATOM  17974  CG  PRO    26     -22.719  15.197 -28.939  1.00  0.50      PROD C
ATOM  17975  HG1 PRO    26     -22.913  16.198 -28.485  1.00  0.00      PROD H
ATOM  17976  HG2 PRO    26     -22.087  14.630 -28.212  1.00  0.00      PROD H
ATOM  17977  C   PRO    26     -25.484  16.120 -30.438  1.00  1.00      PROD C
ATOM  17978  O   PRO    26     -25.118  17.260 -30.155  1.00  1.00      PROD O
ATOM  17979  N   TRP    27     -26.764  15.784 -30.625  1.00  1.00      PROD N
ATOM  17980  HN  TRP    27     -27.073  14.886 -30.967  1.00  0.00      PROD H
ATOM  17981  CA  TRP    27     -27.818  16.789 -30.519  1.00  1.00      PROD C
ATOM  17982  HA  TRP    27     -27.578  17.633 -31.151  1.00  0.00      PROD H
ATOM  17983  CB  TRP    27     -29.155  16.200 -30.971  1.00  0.50      PROD C
ATOM  17984  HB1 TRP    27     -29.964  16.961 -30.884  1.00  0.00      PROD H
ATOM  17985  HB2 TRP    27     -29.441  15.345 -30.318  1.00  0.00      PROD H
ATOM  17986  CG  TRP    27     -29.141  15.718 -32.389  1.00  0.50      PROD C
ATOM  17987  CD1 TRP    27     -28.173  15.947 -33.323  1.00  0.50      PROD C
ATOM  17988  HD1 TRP    27     -27.321  16.591 -33.183  1.00  0.00      PROD H
ATOM  17989  NE1 TRP    27     -28.505  15.341 -34.508  1.00  0.50      PROD N
ATOM  17990  HE1 TRP    27     -28.120  15.462 -35.402  1.00  0.00      PROD H
ATOM  17991  CE2 TRP    27     -29.705  14.699 -34.357  1.00  0.50      PROD C
ATOM  17992  CD2 TRP    27     -30.136  14.915 -33.034  1.00  0.50      PROD C
ATOM  17993  CE3 TRP    27     -31.349  14.357 -32.621  1.00  0.50      PROD C
ATOM  17994  HE3 TRP    27     -31.751  14.509 -31.630  1.00  0.00      PROD H
ATOM  17995  CZ3 TRP    27     -32.081  13.615 -33.530  1.00  0.50      PROD C
ATOM  17996  HZ3 TRP    27     -33.050  13.234 -33.308  1.00  0.00      PROD H
ATOM  17997  CZ2 TRP    27     -30.443  13.951 -35.271  1.00  0.50      PROD C
ATOM  17998  HZ2 TRP    27     -30.134  13.811 -36.295  1.00  0.00      PROD H
ATOM  17999  CH2 TRP    27     -31.627  13.420 -34.839  1.00  0.50      PROD C
ATOM  18000  HH2 TRP    27     -32.260  12.839 -35.508  1.00  0.00      PROD H
ATOM  18001  C   TRP    27     -27.930  17.337 -29.103  1.00  1.00      PROD C
ATOM  18002  O   TRP    27     -28.486  18.423 -28.901  1.00  1.00      PROD O
ATOM  18003  N   VAL    28     -27.414  16.605 -28.112  1.00  1.00      PROD N
ATOM  18004  HN  VAL    28     -27.092  15.682 -28.261  1.00  0.00      PROD H
ATOM  18005  CA  VAL    28     -27.351  17.123 -26.753  1.00  1.00      PROD C
ATOM  18006  HA  VAL    28     -28.332  17.488 -26.474  1.00  0.00      PROD H
ATOM  18007  CB  VAL    28     -26.945  15.992 -25.779  1.00  0.50      PROD C
ATOM  18008  HB  VAL    28     -27.632  15.132 -25.973  1.00  0.00      PROD H
ATOM  18009  CG1 VAL    28     -25.510  15.555 -26.033  1.00  0.50      PROD C
ATOM  18010 HG11 VAL    28     -24.910  15.779 -25.131  1.00  0.00      PROD H
ATOM  18011 HG12 VAL    28     -25.035  16.032 -26.905  1.00  0.00      PROD H
ATOM  18012 HG13 VAL    28     -25.453  14.451 -26.144  1.00  0.00      PROD H
ATOM  18013  CG2 VAL    28     -27.143  16.417 -24.331  1.00  0.50      PROD C
ATOM  18014 HG21 VAL    28     -28.212  16.653 -24.138  1.00  0.00      PROD H
ATOM  18015 HG22 VAL    28     -26.530  17.307 -24.076  1.00  0.00      PROD H
ATOM  18016 HG23 VAL    28     -26.828  15.602 -23.649  1.00  0.00      PROD H
ATOM  18017  C   VAL    28     -26.395  18.305 -26.664  1.00  1.00      PROD C
ATOM  18018  O   VAL    28     -26.481  19.106 -25.726  1.00  1.00      PROD O
ATOM  18019  N   GLU    29     -25.489  18.445 -27.632  1.00  1.00      PROD N
ATOM  18020  HN  GLU    29     -25.465  17.813 -28.399  1.00  0.00      PROD H
ATOM  18021  CA  GLU    29     -24.536  19.548 -27.673  1.00  1.00      PROD C
ATOM  18022  HA  GLU    29     -24.505  20.050 -26.714  1.00  0.00      PROD H
ATOM  18023  CB  GLU    29     -23.128  19.010 -27.971  1.00  0.50      PROD C
ATOM  18024  HB1 GLU    29     -23.180  18.358 -28.869  1.00  0.00      PROD H
ATOM  18025  HB2 GLU    29     -22.857  18.356 -27.112  1.00  0.00      PROD H
ATOM  18026  CG  GLU    29     -22.026  20.060 -28.150  1.00  0.50      PROD C
ATOM  18027  HG1 GLU    29     -21.026  19.691 -27.859  1.00  0.00      PROD H
ATOM  18028  HG2 GLU    29     -22.304  20.889 -27.472  1.00  0.00      PROD H
ATOM  18029  CD  GLU    29     -21.949  20.632 -29.557  1.00  0.50      PROD C
ATOM  18030  OE1 GLU    29     -22.582  20.064 -30.469  1.00  0.50      PROD O
ATOM  18031  OE2 GLU    29     -21.250  21.650 -29.746  1.00  0.50      PROD O
ATOM  18032  C   GLU    29     -24.919  20.618 -28.687  1.00  1.00      PROD C
ATOM  18033  O   GLU    29     -24.729  21.809 -28.422  1.00  1.00      PROD O
ATOM  18034  N   LYS    30     -25.458  20.225 -29.845  1.00  1.00      PROD N
ATOM  18035  HN  LYS    30     -25.508  19.265 -30.087  1.00  0.00      PROD H
ATOM  18036  CA  LYS    30     -25.931  21.213 -30.810  1.00  1.00      PROD C
ATOM  18037  HA  LYS    30     -25.154  21.950 -30.965  1.00  0.00      PROD H
ATOM  18038  CB  LYS    30     -26.275  20.553 -32.149  1.00  0.50      PROD C
ATOM  18039  HB1 LYS    30     -26.937  21.241 -32.732  1.00  0.00      PROD H
ATOM  18040  HB2 LYS    30     -26.877  19.638 -31.967  1.00  0.00      PROD H
ATOM  18041  CG  LYS    30     -25.088  20.250 -33.054  1.00  0.50      PROD C
ATOM  18042  HG1 LYS    30     -24.324  21.047 -32.922  1.00  0.00      PROD H
ATOM  18043  HG2 LYS    30     -25.451  20.273 -34.110  1.00  0.00      PROD H
ATOM  18044  CD  LYS    30     -24.479  18.889 -32.766  1.00  0.50      PROD C
ATOM  18045  HD1 LYS    30     -25.329  18.185 -32.611  1.00  0.00      PROD H
ATOM  18046  HD2 LYS    30     -23.892  18.908 -31.836  1.00  0.00      PROD H
ATOM  18047  CE  LYS    30     -23.640  18.407 -33.939  1.00  0.50      PROD C
ATOM  18048  HE1 LYS    30     -22.695  18.990 -34.014  1.00  0.00      PROD H
ATOM  18049  HE2 LYS    30     -24.217  18.547 -34.877  1.00  0.00      PROD H
ATOM  18050  NZ  LYS    30     -23.299  16.963 -33.827  1.00  0.50      PROD N
ATOM  18051  HZ1 LYS    30     -24.184  16.436 -33.704  1.00  0.00      PROD H
ATOM  18052  HZ2 LYS    30     -22.571  16.885 -33.101  1.00  0.00      PROD H
ATOM  18053  HZ3 LYS    30     -22.895  16.744 -34.774  1.00  0.00      PROD H
ATOM  18054  C   LYS    30     -27.149  21.971 -30.306  1.00  1.00      PROD C
ATOM  18055  O   LYS    30     -27.426  23.073 -30.790  1.00  1.00      PROD O
ATOM  18056  N   TYR    31     -27.885  21.407 -29.345  1.00  1.00      PROD N
ATOM  18057  HN  TYR    31     -27.656  20.510 -28.980  1.00  0.00      PROD H
ATOM  18058  CA  TYR    31     -29.125  22.001 -28.861  1.00  1.00      PROD C
ATOM  18059  HA  TYR    31     -29.254  22.994 -29.276  1.00  0.00      PROD H
ATOM  18060  CB  TYR    31     -30.318  21.140 -29.278  1.00  0.50      PROD C
ATOM  18061  HB1 TYR    31     -31.265  21.565 -28.880  1.00  0.00      PROD H
ATOM  18062  HB2 TYR    31     -30.229  20.112 -28.868  1.00  0.00      PROD H
ATOM  18063  CG  TYR    31     -30.489  21.031 -30.776  1.00  0.50      PROD C
ATOM  18064  CD1 TYR    31     -29.810  20.062 -31.504  1.00  0.50      PROD C
ATOM  18065  HD1 TYR    31     -29.158  19.378 -30.995  1.00  0.00      PROD H
ATOM  18066  CE1 TYR    31     -29.966  19.958 -32.874  1.00  0.50      PROD C
ATOM  18067  HE1 TYR    31     -29.452  19.189 -33.436  1.00  0.00      PROD H
ATOM  18068  CZ  TYR    31     -30.810  20.828 -33.531  1.00  0.50      PROD C
ATOM  18069  OH  TYR    31     -30.969  20.730 -34.895  1.00  0.50      PROD O
ATOM  18070  HH  TYR    31     -30.811  19.829 -35.252  1.00  0.00      PROD H
ATOM  18071  CD2 TYR    31     -31.332  21.895 -31.462  1.00  0.50      PROD C
ATOM  18072  HD2 TYR    31     -31.873  22.656 -30.918  1.00  0.00      PROD H
ATOM  18073  CE2 TYR    31     -31.495  21.799 -32.830  1.00  0.50      PROD C
ATOM  18074  HE2 TYR    31     -32.152  22.475 -33.360  1.00  0.00      PROD H
ATOM  18075  C   TYR    31     -29.115  22.201 -27.350  1.00  1.00      PROD C
ATOM  18076  O   TYR    31     -30.180  22.281 -26.732  1.00  1.00      PROD O
ATOM  18077  N   ARG    32     -27.935  22.275 -26.743  1.00  1.00      PROD N
ATOM  18078  HN  ARG    32     -27.087  22.214 -27.261  1.00  0.00      PROD H
ATOM  18079  CA  ARG    32     -27.860  22.532 -25.315  1.00  1.00      PROD C
ATOM  18080  HA  ARG    32     -28.492  21.798 -24.842  1.00  0.00      PROD H
ATOM  18081  CB  ARG    32     -26.432  22.321 -24.805  1.00  0.50      PROD C
ATOM  18082  HB1 ARG    32     -26.173  21.253 -24.947  1.00  0.00      PROD H
ATOM  18083  HB2 ARG    32     -26.395  22.491 -23.704  1.00  0.00      PROD H
ATOM  18084  CG  ARG    32     -25.355  23.159 -25.495  1.00  0.50      PROD C
ATOM  18085  HG1 ARG    32     -25.623  23.385 -26.550  1.00  0.00      PROD H
ATOM  18086  HG2 ARG    32     -24.411  22.565 -25.520  1.00  0.00      PROD H
ATOM  18087  CD  ARG    32     -25.080  24.468 -24.764  1.00  0.50      PROD C
ATOM  18088  HD1 ARG    32     -24.845  24.240 -23.696  1.00  0.00      PROD H
ATOM  18089  HD2 ARG    32     -25.967  25.133 -24.789  1.00  0.00      PROD H
ATOM  18090  NE  ARG    32     -23.949  25.189 -25.339  1.00  0.50      PROD N
ATOM  18091  HE  ARG    32     -23.462  24.793 -26.123  1.00  0.00      PROD H
ATOM  18092  CZ  ARG    32     -23.576  26.409 -24.967  1.00  0.50      PROD C
ATOM  18093  NH1 ARG    32     -24.246  27.047 -24.018  1.00  0.50      PROD N
ATOM  18094 HH11 ARG    32     -25.018  26.567 -23.609  1.00  0.00      PROD H
ATOM  18095 HH12 ARG    32     -23.956  27.943 -23.723  1.00  0.00      PROD H
ATOM  18096  NH2 ARG    32     -22.535  26.993 -25.543  1.00  0.50      PROD N
ATOM  18097 HH21 ARG    32     -22.114  26.490 -26.299  1.00  0.00      PROD H
ATOM  18098 HH22 ARG    32     -22.220  27.882 -25.251  1.00  0.00      PROD H
ATOM  18099  C   ARG    32     -28.339  23.953 -25.023  1.00  1.00      PROD C
ATOM  18100  O   ARG    32     -28.059  24.875 -25.799  1.00  1.00      PROD O
ATOM  18101  N   PRO    33     -29.081  24.162 -23.933  1.00  1.00      PROD N
ATOM  18102  CD  PRO    33     -29.680  23.139 -23.061  1.00  0.50      PROD C
ATOM  18103  HD1 PRO    33     -28.915  22.780 -22.344  1.00  0.00      PROD H
ATOM  18104  HD2 PRO    33     -30.089  22.298 -23.665  1.00  0.00      PROD H
ATOM  18105  CA  PRO    33     -29.557  25.515 -23.608  1.00  1.00      PROD C
ATOM  18106  HA  PRO    33     -30.162  25.876 -24.430  1.00  0.00      PROD H
ATOM  18107  CB  PRO    33     -30.375  25.297 -22.329  1.00  0.50      PROD C
ATOM  18108  HB1 PRO    33     -31.248  25.990 -22.320  1.00  0.00      PROD H
ATOM  18109  HB2 PRO    33     -29.804  25.540 -21.416  1.00  0.00      PROD H
ATOM  18110  CG  PRO    33     -30.813  23.874 -22.405  1.00  0.50      PROD C
ATOM  18111  HG1 PRO    33     -31.050  23.460 -21.399  1.00  0.00      PROD H
ATOM  18112  HG2 PRO    33     -31.728  23.793 -23.038  1.00  0.00      PROD H
ATOM  18113  C   PRO    33     -28.425  26.503 -23.381  1.00  1.00      PROD C
ATOM  18114  O   PRO    33     -27.643  26.360 -22.435  1.00  1.00      PROD O
ATOM  18115  N   LYS    34     -28.331  27.515 -24.244  1.00  1.00      PROD N
ATOM  18116  HN  LYS    34     -29.103  27.664 -24.883  1.00  0.00      PROD H
ATOM  18117  CA  LYS    34     -27.303  28.540 -24.127  1.00  1.00      PROD C
ATOM  18118  HA  LYS    34     -26.520  28.192 -23.475  1.00  0.00      PROD H
ATOM  18119  CB  LYS    34     -26.702  28.845 -25.510  1.00  0.50      PROD C
ATOM  18120  HB1 LYS    34     -26.324  27.875 -25.912  1.00  0.00      PROD H
ATOM  18121  HB2 LYS    34     -25.824  29.519 -25.397  1.00  0.00      PROD H
ATOM  18122  CG  LYS    34     -27.665  29.438 -26.541  1.00  0.50      PROD C
ATOM  18123  HG1 LYS    34     -28.693  29.033 -26.385  1.00  0.00      PROD H
ATOM  18124  HG2 LYS    34     -27.354  29.106 -27.559  1.00  0.00      PROD H
ATOM  18125  CD  LYS    34     -27.697  30.964 -26.503  1.00  0.50      PROD C
ATOM  18126  HD1 LYS    34     -26.666  31.337 -26.698  1.00  0.00      PROD H
ATOM  18127  HD2 LYS    34     -28.003  31.324 -25.504  1.00  0.00      PROD H
ATOM  18128  CE  LYS    34     -28.664  31.528 -27.530  1.00  0.50      PROD C
ATOM  18129  HE1 LYS    34     -29.706  31.220 -27.339  1.00  0.00      PROD H
ATOM  18130  HE2 LYS    34     -28.389  31.173 -28.548  1.00  0.00      PROD H
ATOM  18131  NZ  LYS    34     -28.645  33.016 -27.546  1.00  0.50      PROD N
ATOM  18132  HZ1 LYS    34     -27.697  33.355 -27.806  1.00  0.00      PROD H
ATOM  18133  HZ2 LYS    34     -28.933  33.371 -26.617  1.00  0.00      PROD H
ATOM  18134  HZ3 LYS    34     -29.325  33.362 -28.255  1.00  0.00      PROD H
ATOM  18135  C   LYS    34     -27.810  29.825 -23.486  1.00  1.00      PROD C
ATOM  18136  O   LYS    34     -26.997  30.695 -23.157  1.00  1.00      PROD O
ATOM  18137  N   ASN    35     -29.121  29.966 -23.301  1.00  1.00      PROD N
ATOM  18138  HN  ASN    35     -29.775  29.264 -23.641  1.00  0.00      PROD H
ATOM  18139  CA  ASN    35     -29.690  31.147 -22.673  1.00  1.00      PROD C
ATOM  18140  HA  ASN    35     -28.913  31.692 -22.153  1.00  0.00      PROD H
ATOM  18141  CB  ASN    35     -30.371  32.063 -23.701  1.00  0.50      PROD C
ATOM  18142  HB1 ASN    35     -31.277  31.560 -24.104  1.00  0.00      PROD H
ATOM  18143  HB2 ASN    35     -29.690  32.205 -24.558  1.00  0.00      PROD H
ATOM  18144  CG  ASN    35     -30.778  33.401 -23.111  1.00  0.50      PROD C
ATOM  18145  OD1 ASN    35     -31.719  33.487 -22.323  1.00  0.50      PROD O
ATOM  18146  ND2 ASN    35     -30.065  34.455 -23.492  1.00  0.50      PROD N
ATOM  18147 HD21 ASN    35     -30.376  35.348 -23.163  1.00  0.00      PROD H
ATOM  18148 HD22 ASN    35     -29.212  34.332 -23.978  1.00  0.00      PROD H
ATOM  18149  C   ASN    35     -30.679  30.699 -21.606  1.00  1.00      PROD C
ATOM  18150  O   ASN    35     -31.147  29.557 -21.606  1.00  1.00      PROD O
ATOM  18151  N   LEU    36     -30.998  31.614 -20.695  1.00  1.00      PROD N
ATOM  18152  HN  LEU    36     -30.761  32.575 -20.800  1.00  0.00      PROD H
ATOM  18153  CA  LEU    36     -31.804  31.272 -19.530  1.00  1.00      PROD C
ATOM  18154  HA  LEU    36     -31.494  30.303 -19.170  1.00  0.00      PROD H
ATOM  18155  CB  LEU    36     -31.639  32.333 -18.437  1.00  0.50      PROD C
ATOM  18156  HB1 LEU    36     -32.529  32.353 -17.768  1.00  0.00      PROD H
ATOM  18157  HB2 LEU    36     -31.597  33.337 -18.916  1.00  0.00      PROD H
ATOM  18158  CG  LEU    36     -30.429  32.159 -17.518  1.00  0.50      PROD C
ATOM  18159  HG  LEU    36     -30.532  32.924 -16.707  1.00  0.00      PROD H
ATOM  18160  CD1 LEU    36     -30.462  30.772 -16.890  1.00  0.50      PROD C
ATOM  18161 HD11 LEU    36     -29.925  30.046 -17.537  1.00  0.00      PROD H
ATOM  18162 HD12 LEU    36     -31.499  30.402 -16.787  1.00  0.00      PROD H
ATOM  18163 HD13 LEU    36     -30.001  30.757 -15.891  1.00  0.00      PROD H
ATOM  18164  CD2 LEU    36     -29.108  32.435 -18.230  1.00  0.50      PROD C
ATOM  18165 HD21 LEU    36     -29.181  33.407 -18.757  1.00  0.00      PROD H
ATOM  18166 HD22 LEU    36     -28.906  31.656 -18.978  1.00  0.00      PROD H
ATOM  18167 HD23 LEU    36     -28.272  32.483 -17.504  1.00  0.00      PROD H
ATOM  18168  C   LEU    36     -33.285  31.105 -19.848  1.00  1.00      PROD C
ATOM  18169  O   LEU    36     -34.045  30.702 -18.962  1.00  1.00      PROD O
ATOM  18170  N   ASP    37     -33.717  31.402 -21.073  1.00  1.00      PROD N
ATOM  18171  HN  ASP    37     -33.139  31.745 -21.824  1.00  0.00      PROD H
ATOM  18172  CA  ASP    37     -35.118  31.230 -21.438  1.00  1.00      PROD C
ATOM  18173  HA  ASP    37     -35.744  31.261 -20.557  1.00  0.00      PROD H
ATOM  18174  CB  ASP    37     -35.564  32.349 -22.382  1.00  0.50      PROD C
ATOM  18175  HB1 ASP    37     -35.681  33.292 -21.820  1.00  0.00      PROD H
ATOM  18176  HB2 ASP    37     -36.542  32.112 -22.852  1.00  0.00      PROD H
ATOM  18177  CG  ASP    37     -34.563  32.608 -23.489  1.00  0.50      PROD C
ATOM  18178  OD1 ASP    37     -33.605  31.820 -23.621  1.00  0.50      PROD O
ATOM  18179  OD2 ASP    37     -34.734  33.600 -24.228  1.00  0.50      PROD O
ATOM  18180  C   ASP    37     -35.390  29.883 -22.091  1.00  1.00      PROD C
ATOM  18181  O   ASP    37     -36.523  29.391 -22.032  1.00  1.00      PROD O
ATOM  18182  N   GLU    38     -34.377  29.284 -22.720  1.00  1.00      PROD N
ATOM  18183  HN  GLU    38     -33.510  29.772 -22.839  1.00  0.00      PROD H
ATOM  18184  CA  GLU    38     -34.567  28.004 -23.393  1.00  1.00      PROD C
ATOM  18185  HA  GLU    38     -35.441  28.088 -24.027  1.00  0.00      PROD H
ATOM  18186  CB  GLU    38     -33.347  27.689 -24.259  1.00  0.50      PROD C
ATOM  18187  HB1 GLU    38     -33.506  26.756 -24.837  1.00  0.00      PROD H
ATOM  18188  HB2 GLU    38     -32.523  27.485 -23.533  1.00  0.00      PROD H
ATOM  18189  CG  GLU    38     -32.976  28.821 -25.205  1.00  0.50      PROD C
ATOM  18190  HG1 GLU    38     -33.334  29.813 -24.867  1.00  0.00      PROD H
ATOM  18191  HG2 GLU    38     -33.433  28.694 -26.202  1.00  0.00      PROD H
ATOM  18192  CD  GLU    38     -31.481  28.985 -25.377  1.00  0.50      PROD C
ATOM  18193  OE1 GLU    38     -31.066  29.863 -26.160  1.00  0.50      PROD O
ATOM  18194  OE2 GLU    38     -30.720  28.244 -24.721  1.00  0.50      PROD O
ATOM  18195  C   GLU    38     -34.835  26.884 -22.396  1.00  1.00      PROD C
ATOM  18196  O   GLU    38     -35.480  25.884 -22.733  1.00  1.00      PROD O
ATOM  18197  N   VAL    39     -34.345  27.028 -21.166  1.00  1.00      PROD N
ATOM  18198  HN  VAL    39     -33.826  27.844 -20.926  1.00  0.00      PROD H
ATOM  18199  CA  VAL    39     -34.647  26.065 -20.113  1.00  1.00      PROD C
ATOM  18200  HA  VAL    39     -34.625  25.068 -20.531  1.00  0.00      PROD H
ATOM  18201  CB  VAL    39     -33.598  26.122 -18.983  1.00  0.50      PROD C
ATOM  18202  HB  VAL    39     -32.639  25.729 -19.402  1.00  0.00      PROD H
ATOM  18203  CG1 VAL    39     -33.358  27.554 -18.511  1.00  0.50      PROD C
ATOM  18204 HG11 VAL    39     -34.276  28.025 -18.106  1.00  0.00      PROD H
ATOM  18205 HG12 VAL    39     -32.973  28.199 -19.328  1.00  0.00      PROD H
ATOM  18206 HG13 VAL    39     -32.609  27.577 -17.696  1.00  0.00      PROD H
ATOM  18207  CG2 VAL    39     -34.022  25.236 -17.821  1.00  0.50      PROD C
ATOM  18208 HG21 VAL    39     -34.285  24.219 -18.175  1.00  0.00      PROD H
ATOM  18209 HG22 VAL    39     -34.896  25.670 -17.285  1.00  0.00      PROD H
ATOM  18210 HG23 VAL    39     -33.195  25.143 -17.086  1.00  0.00      PROD H
ATOM  18211  C   VAL    39     -36.062  26.315 -19.605  1.00  1.00      PROD C
ATOM  18212  O   VAL    39     -36.330  27.308 -18.918  1.00  1.00      PROD O
ATOM  18213  N   THR    40     -36.984  25.421 -19.957  1.00  1.00      PROD N
ATOM  18214  HN  THR    40     -36.776  24.698 -20.608  1.00  0.00      PROD H
ATOM  18215  CA  THR    40     -38.387  25.566 -19.588  1.00  1.00      PROD C
ATOM  18216  HA  THR    40     -38.553  26.537 -19.142  1.00  0.00      PROD H
ATOM  18217  CB  THR    40     -39.280  25.465 -20.829  1.00  0.50      PROD C
ATOM  18218  HB  THR    40     -40.280  25.879 -20.580  1.00  0.00      PROD H
ATOM  18219  OG1 THR    40     -39.443  24.090 -21.192  1.00  0.50      PROD O
ATOM  18220  HG1 THR    40     -40.301  23.780 -20.875  1.00  0.00      PROD H
ATOM  18221  CG2 THR    40     -38.662  26.223 -21.992  1.00  0.50      PROD C
ATOM  18222 HG21 THR    40     -37.780  25.689 -22.391  1.00  0.00      PROD H
ATOM  18223 HG22 THR    40     -38.363  27.251 -21.695  1.00  0.00      PROD H
ATOM  18224 HG23 THR    40     -39.392  26.294 -22.829  1.00  0.00      PROD H
ATOM  18225  C   THR    40     -38.852  24.538 -18.567  1.00  1.00      PROD C
ATOM  18226  O   THR    40     -39.885  24.749 -17.924  1.00  1.00      PROD O
ATOM  18227  N   ALA    41     -38.122  23.432 -18.409  1.00  1.00      PROD N
ATOM  18228  HN  ALA    41     -37.355  23.257 -19.006  1.00  0.00      PROD H
ATOM  18229  CA  ALA    41     -38.503  22.429 -17.422  1.00  1.00      PROD C
ATOM  18230  HA  ALA    41     -39.521  22.169 -17.629  1.00  0.00      PROD H
ATOM  18231  CB  ALA    41     -37.607  21.195 -17.556  1.00  0.50      PROD C
ATOM  18232  HB1 ALA    41     -36.567  21.398 -17.230  1.00  0.00      PROD H
ATOM  18233  HB2 ALA    41     -37.591  20.844 -18.611  1.00  0.00      PROD H
ATOM  18234  HB3 ALA    41     -38.006  20.362 -16.937  1.00  0.00      PROD H
ATOM  18235  C   ALA    41     -38.430  23.001 -16.012  1.00  1.00      PROD C
ATOM  18236  O   ALA    41     -39.400  22.936 -15.248  1.00  1.00      PROD O
ATOM  18237  N   GLN    42     -37.284  23.572 -15.652  1.00  1.00      PROD N
ATOM  18238  HN  GLN    42     -36.540  23.649 -16.303  1.00  0.00      PROD H
ATOM  18239  CA  GLN    42     -37.080  24.172 -14.337  1.00  1.00      PROD C
ATOM  18240  HA  GLN    42     -37.870  23.865 -13.662  1.00  0.00      PROD H
ATOM  18241  CB  GLN    42     -35.742  23.747 -13.744  1.00  0.50      PROD C
ATOM  18242  HB1 GLN    42     -35.524  24.334 -12.821  1.00  0.00      PROD H
ATOM  18243  HB2 GLN    42     -34.942  24.000 -14.481  1.00  0.00      PROD H
ATOM  18244  CG  GLN    42     -35.665  22.266 -13.432  1.00  0.50      PROD C
ATOM  18245  HG1 GLN    42     -34.599  21.963 -13.324  1.00  0.00      PROD H
ATOM  18246  HG2 GLN    42     -36.080  21.661 -14.267  1.00  0.00      PROD H
ATOM  18247  CD  GLN    42     -36.347  21.917 -12.127  1.00  0.50      PROD C
ATOM  18248  OE1 GLN    42     -35.894  22.304 -11.053  1.00  0.50      PROD O
ATOM  18249  NE2 GLN    42     -37.445  21.175 -12.215  1.00  0.50      PROD N
ATOM  18250 HE21 GLN    42     -37.770  20.861 -13.103  1.00  0.00      PROD H
ATOM  18251 HE22 GLN    42     -37.922  20.904 -11.388  1.00  0.00      PROD H
ATOM  18252  C   GLN    42     -37.174  25.687 -14.478  1.00  1.00      PROD C
ATOM  18253  O   GLN    42     -36.316  26.321 -15.099  1.00  1.00      PROD O
ATOM  18254  N   ASP    43     -38.224  26.264 -13.900  1.00  1.00      PROD N
ATOM  18255  HN  ASP    43     -38.986  25.726 -13.532  1.00  0.00      PROD H
ATOM  18256  CA  ASP    43     -38.478  27.700 -13.947  1.00  1.00      PROD C
ATOM  18257  HA  ASP    43     -37.779  28.164 -14.621  1.00  0.00      PROD H
ATOM  18258  CB  ASP    43     -39.865  27.966 -14.548  1.00  0.50      PROD C
ATOM  18259  HB1 ASP    43     -39.872  27.605 -15.601  1.00  0.00      PROD H
ATOM  18260  HB2 ASP    43     -40.106  29.047 -14.558  1.00  0.00      PROD H
ATOM  18261  CG  ASP    43     -40.979  27.231 -13.816  1.00  0.50      PROD C
ATOM  18262  OD1 ASP    43     -42.013  26.945 -14.455  1.00  0.50      PROD O
ATOM  18263  OD2 ASP    43     -40.828  26.928 -12.614  1.00  0.50      PROD O
ATOM  18264  C   ASP    43     -38.368  28.388 -12.594  1.00  1.00      PROD C
ATOM  18265  O   ASP    43     -38.130  29.597 -12.541  1.00  1.00      PROD O
ATOM  18266  N   HSD    44     -38.537  27.648 -11.496  1.00  1.00      PROD N
ATOM  18267  HN  HSD    44     -38.893  26.721 -11.614  1.00  0.00      PROD H
ATOM  18268  CA  HSD    44     -38.510  28.247 -10.166  1.00  1.00      PROD C
ATOM  18269  HA  HSD    44     -39.132  29.133 -10.164  1.00  0.00      PROD H
ATOM  18270  CB  HSD    44     -39.075  27.260  -9.144  1.00  0.50      PROD C
ATOM  18271  HB1 HSD    44     -38.680  27.457  -8.124  1.00  0.00      PROD H
ATOM  18272  HB2 HSD    44     -38.791  26.224  -9.428  1.00  0.00      PROD H
ATOM  18273  ND1 HSD    44     -41.417  27.154 -10.076  1.00  0.50      PROD N
ATOM  18274  HD1 HSD    44     -41.178  27.009 -11.062  1.00  0.00      PROD H
ATOM  18275  CG  HSD    44     -40.564  27.323  -9.007  1.00  0.50      PROD C
ATOM  18276  CE1 HSD    44     -42.666  27.260  -9.661  1.00  0.50      PROD C
ATOM  18277  HE1 HSD    44     -43.544  27.197 -10.309  1.00  0.00      PROD H
ATOM  18278  NE2 HSD    44     -42.655  27.491  -8.361  1.00  0.50      PROD N
ATOM  18279  CD2 HSD    44     -41.352  27.535  -7.928  1.00  0.50      PROD C
ATOM  18280  HD2 HSD    44     -41.116  27.716  -6.888  1.00  0.00      PROD H
ATOM  18281  C   HSD    44     -37.117  28.690  -9.738  1.00  1.00      PROD C
ATOM  18282  O   HSD    44     -36.999  29.468  -8.786  1.00  1.00      PROD O
ATOM  18283  N   ALA    45     -36.067  28.219 -10.409  1.00  1.00      PROD N
ATOM  18284  HN  ALA    45     -36.216  27.568 -11.147  1.00  0.00      PROD H
ATOM  18285  CA  ALA    45     -34.698  28.592 -10.073  1.00  1.00      PROD C
ATOM  18286  HA  ALA    45     -34.664  29.033  -9.085  1.00  0.00      PROD H
ATOM  18287  CB  ALA    45     -33.801  27.350 -10.057  1.00  0.50      PROD C
ATOM  18288  HB1 ALA    45     -33.810  26.842 -11.046  1.00  0.00      PROD H
ATOM  18289  HB2 ALA    45     -34.160  26.626  -9.294  1.00  0.00      PROD H
ATOM  18290  HB3 ALA    45     -32.750  27.621  -9.829  1.00  0.00      PROD H
ATOM  18291  C   ALA    45     -34.117  29.627 -11.024  1.00  1.00      PROD C
ATOM  18292  O   ALA    45     -33.270  30.427 -10.617  1.00  1.00      PROD O
ATOM  18293  N   VAL    46     -34.565  29.640 -12.282  1.00  1.00      PROD N
ATOM  18294  HN  VAL    46     -35.253  29.002 -12.616  1.00  0.00      PROD H
ATOM  18295  CA  VAL    46     -34.021  30.577 -13.260  1.00  1.00      PROD C
ATOM  18296  HA  VAL    46     -32.948  30.580 -13.187  1.00  0.00      PROD H
ATOM  18297  CB  VAL    46     -34.373  30.111 -14.686  1.00  0.50      PROD C
ATOM  18298  HB  VAL    46     -33.902  29.108 -14.839  1.00  0.00      PROD H
ATOM  18299  CG1 VAL    46     -35.879  29.969 -14.852  1.00  0.50      PROD C
ATOM  18300 HG11 VAL    46     -36.394  30.951 -14.858  1.00  0.00      PROD H
ATOM  18301 HG12 VAL    46     -36.303  29.338 -14.059  1.00  0.00      PROD H
ATOM  18302 HG13 VAL    46     -36.109  29.474 -15.825  1.00  0.00      PROD H
ATOM  18303  CG2 VAL    46     -33.811  31.072 -15.721  1.00  0.50      PROD C
ATOM  18304 HG21 VAL    46     -32.793  31.411 -15.443  1.00  0.00      PROD H
ATOM  18305 HG22 VAL    46     -34.456  31.969 -15.836  1.00  0.00      PROD H
ATOM  18306 HG23 VAL    46     -33.762  30.559 -16.700  1.00  0.00      PROD H
ATOM  18307  C   VAL    46     -34.510  31.997 -12.995  1.00  1.00      PROD C
ATOM  18308  O   VAL    46     -33.790  32.969 -13.259  1.00  1.00      PROD O
ATOM  18309  N   THR    47     -35.721  32.148 -12.456  1.00  1.00      PROD N
ATOM  18310  HN  THR    47     -36.290  31.350 -12.263  1.00  0.00      PROD H
ATOM  18311  CA  THR    47     -36.286  33.483 -12.289  1.00  1.00      PROD C
ATOM  18312  HA  THR    47     -36.161  34.033 -13.212  1.00  0.00      PROD H
ATOM  18313  CB  THR    47     -37.788  33.387 -11.998  1.00  0.50      PROD C
ATOM  18314  HB  THR    47     -38.277  32.874 -12.863  1.00  0.00      PROD H
ATOM  18315  OG1 THR    47     -38.340  34.702 -11.858  1.00  0.50      PROD O
ATOM  18316  HG1 THR    47     -39.249  34.596 -11.560  1.00  0.00      PROD H
ATOM  18317  CG2 THR    47     -38.062  32.577 -10.733  1.00  0.50      PROD C
ATOM  18318 HG21 THR    47     -37.738  33.127  -9.827  1.00  0.00      PROD H
ATOM  18319 HG22 THR    47     -37.569  31.584 -10.747  1.00  0.00      PROD H
ATOM  18320 HG23 THR    47     -39.150  32.407 -10.608  1.00  0.00      PROD H
ATOM  18321  C   THR    47     -35.560  34.268 -11.201  1.00  1.00      PROD C
ATOM  18322  O   THR    47     -35.335  35.476 -11.345  1.00  1.00      PROD O
ATOM  18323  N   VAL    48     -35.142  33.597 -10.124  1.00  1.00      PROD N
ATOM  18324  HN  VAL    48     -35.298  32.616 -10.030  1.00  0.00      PROD H
ATOM  18325  CA  VAL    48     -34.492  34.310  -9.029  1.00  1.00      PROD C
ATOM  18326  HA  VAL    48     -35.042  35.218  -8.869  1.00  0.00      PROD H
ATOM  18327  CB  VAL    48     -34.539  33.476  -7.734  1.00  0.50      PROD C
ATOM  18328  HB  VAL    48     -34.173  34.096  -6.880  1.00  0.00      PROD H
ATOM  18329  CG1 VAL    48     -35.970  33.064  -7.427  1.00  0.50      PROD C
ATOM  18330 HG11 VAL    48     -36.340  32.297  -8.142  1.00  0.00      PROD H
ATOM  18331 HG12 VAL    48     -36.664  33.930  -7.453  1.00  0.00      PROD H
ATOM  18332 HG13 VAL    48     -36.035  32.613  -6.411  1.00  0.00      PROD H
ATOM  18333  CG2 VAL    48     -33.659  32.247  -7.842  1.00  0.50      PROD C
ATOM  18334 HG21 VAL    48     -32.578  32.498  -7.845  1.00  0.00      PROD H
ATOM  18335 HG22 VAL    48     -33.900  31.659  -8.747  1.00  0.00      PROD H
ATOM  18336 HG23 VAL    48     -33.845  31.583  -6.967  1.00  0.00      PROD H
ATOM  18337  C   VAL    48     -33.069  34.704  -9.413  1.00  1.00      PROD C
ATOM  18338  O   VAL    48     -32.599  35.793  -9.069  1.00  1.00      PROD O
ATOM  18339  N   LEU    49     -32.369  33.846 -10.164  1.00  1.00      PROD N
ATOM  18340  HN  LEU    49     -32.715  32.945 -10.429  1.00  0.00      PROD H
ATOM  18341  CA  LEU    49     -31.048  34.234 -10.646  1.00  1.00      PROD C
ATOM  18342  HA  LEU    49     -30.475  34.648  -9.828  1.00  0.00      PROD H
ATOM  18343  CB  LEU    49     -30.283  33.017 -11.174  1.00  0.50      PROD C
ATOM  18344  HB1 LEU    49     -30.113  32.354 -10.292  1.00  0.00      PROD H
ATOM  18345  HB2 LEU    49     -29.272  33.338 -11.516  1.00  0.00      PROD H
ATOM  18346  CG  LEU    49     -30.903  32.156 -12.276  1.00  0.50      PROD C
ATOM  18347  HG  LEU    49     -31.992  32.139 -12.117  1.00  0.00      PROD H
ATOM  18348  CD1 LEU    49     -30.558  32.669 -13.663  1.00  0.50      PROD C
ATOM  18349 HD11 LEU    49     -29.474  32.878 -13.764  1.00  0.00      PROD H
ATOM  18350 HD12 LEU    49     -31.079  33.609 -13.918  1.00  0.00      PROD H
ATOM  18351 HD13 LEU    49     -30.866  31.932 -14.429  1.00  0.00      PROD H
ATOM  18352  CD2 LEU    49     -30.443  30.719 -12.125  1.00  0.50      PROD C
ATOM  18353 HD21 LEU    49     -30.759  30.302 -11.145  1.00  0.00      PROD H
ATOM  18354 HD22 LEU    49     -29.337  30.650 -12.182  1.00  0.00      PROD H
ATOM  18355 HD23 LEU    49     -30.869  30.076 -12.926  1.00  0.00      PROD H
ATOM  18356  C   LEU    49     -31.146  35.315 -11.713  1.00  1.00      PROD C
ATOM  18357  O   LEU    49     -30.258  36.169 -11.811  1.00  1.00      PROD O
ATOM  18358  N   LYS    50     -32.212  35.298 -12.518  1.00  1.00      PROD N
ATOM  18359  HN  LYS    50     -32.842  34.517 -12.554  1.00  0.00      PROD H
ATOM  18360  CA  LYS    50     -32.435  36.392 -13.458  1.00  1.00      PROD C
ATOM  18361  HA  LYS    50     -31.560  36.507 -14.067  1.00  0.00      PROD H
ATOM  18362  CB  LYS    50     -33.612  36.063 -14.376  1.00  0.50      PROD C
ATOM  18363  HB1 LYS    50     -34.490  35.790 -13.747  1.00  0.00      PROD H
ATOM  18364  HB2 LYS    50     -33.348  35.155 -14.969  1.00  0.00      PROD H
ATOM  18365  CG  LYS    50     -34.009  37.191 -15.316  1.00  0.50      PROD C
ATOM  18366  HG1 LYS    50     -33.189  37.289 -16.070  1.00  0.00      PROD H
ATOM  18367  HG2 LYS    50     -34.097  38.168 -14.797  1.00  0.00      PROD H
ATOM  18368  CD  LYS    50     -35.350  36.911 -15.975  1.00  0.50      PROD C
ATOM  18369  HD1 LYS    50     -36.183  37.272 -15.336  1.00  0.00      PROD H
ATOM  18370  HD2 LYS    50     -35.452  35.800 -16.042  1.00  0.00      PROD H
ATOM  18371  CE  LYS    50     -35.416  37.520 -17.365  1.00  0.50      PROD C
ATOM  18372  HE1 LYS    50     -34.411  37.406 -17.843  1.00  0.00      PROD H
ATOM  18373  HE2 LYS    50     -35.600  38.589 -17.387  1.00  0.00      PROD H
ATOM  18374  NZ  LYS    50     -36.347  36.772 -18.252  1.00  0.50      PROD N
ATOM  18375  HZ1 LYS    50     -37.315  36.791 -17.873  1.00  0.00      PROD H
ATOM  18376  HZ2 LYS    50     -36.068  35.779 -18.355  1.00  0.00      PROD H
ATOM  18377  HZ3 LYS    50     -36.425  37.215 -19.196  1.00  0.00      PROD H
ATOM  18378  C   LYS    50     -32.676  37.702 -12.719  1.00  1.00      PROD C
ATOM  18379  O   LYS    50     -32.200  38.761 -13.146  1.00  1.00      PROD O
ATOM  18380  N   LYS    51     -33.411  37.645 -11.608  1.00  1.00      PROD N
ATOM  18381  HN  LYS    51     -33.871  36.784 -11.365  1.00  0.00      PROD H
ATOM  18382  CA  LYS    51     -33.618  38.828 -10.779  1.00  1.00      PROD C
ATOM  18383  HA  LYS    51     -33.984  39.625 -11.391  1.00  0.00      PROD H
ATOM  18384  CB  LYS    51     -34.656  38.521  -9.700  1.00  0.50      PROD C
ATOM  18385  HB1 LYS    51     -34.289  37.547  -9.328  1.00  0.00      PROD H
ATOM  18386  HB2 LYS    51     -35.637  38.317 -10.190  1.00  0.00      PROD H
ATOM  18387  CG  LYS    51     -34.815  39.600  -8.641  1.00  0.50      PROD C
ATOM  18388  HG1 LYS    51     -35.335  40.487  -9.070  1.00  0.00      PROD H
ATOM  18389  HG2 LYS    51     -33.838  39.962  -8.250  1.00  0.00      PROD H
ATOM  18390  CD  LYS    51     -35.594  39.084  -7.437  1.00  0.50      PROD C
ATOM  18391  HD1 LYS    51     -36.681  39.064  -7.680  1.00  0.00      PROD H
ATOM  18392  HD2 LYS    51     -35.480  39.777  -6.576  1.00  0.00      PROD H
ATOM  18393  CE  LYS    51     -35.169  37.672  -7.051  1.00  0.50      PROD C
ATOM  18394  HE1 LYS    51     -35.319  36.894  -7.805  1.00  0.00      PROD H
ATOM  18395  HE2 LYS    51     -35.770  37.343  -6.176  1.00  0.00      PROD H
ATOM  18396  NZ  LYS    51     -33.744  37.602  -6.622  1.00  0.50      PROD N
ATOM  18397  HZ1 LYS    51     -33.584  38.178  -5.770  1.00  0.00      PROD H
ATOM  18398  HZ2 LYS    51     -33.084  37.902  -7.367  1.00  0.00      PROD H
ATOM  18399  HZ3 LYS    51     -33.523  36.624  -6.357  1.00  0.00      PROD H
ATOM  18400  C   LYS    51     -32.309  39.297 -10.150  1.00  1.00      PROD C
ATOM  18401  O   LYS    51     -32.074  40.502 -10.001  1.00  1.00      PROD O
ATOM  18402  N   THR    52     -31.441  38.356  -9.780  1.00  1.00      PROD N
ATOM  18403  HN  THR    52     -31.611  37.398 -10.011  1.00  0.00      PROD H
ATOM  18404  CA  THR    52     -30.248  38.674  -9.005  1.00  1.00      PROD C
ATOM  18405  HA  THR    52     -30.456  39.503  -8.342  1.00  0.00      PROD H
ATOM  18406  CB  THR    52     -29.878  37.463  -8.134  1.00  0.50      PROD C
ATOM  18407  HB  THR    52     -29.587  36.603  -8.786  1.00  0.00      PROD H
ATOM  18408  OG1 THR    52     -31.009  37.087  -7.340  1.00  0.50      PROD O
ATOM  18409  HG1 THR    52     -31.433  36.408  -7.896  1.00  0.00      PROD H
ATOM  18410  CG2 THR    52     -28.727  37.789  -7.193  1.00  0.50      PROD C
ATOM  18411 HG21 THR    52     -29.005  38.627  -6.517  1.00  0.00      PROD H
ATOM  18412 HG22 THR    52     -27.834  38.097  -7.745  1.00  0.00      PROD H
ATOM  18413 HG23 THR    52     -28.440  36.924  -6.569  1.00  0.00      PROD H
ATOM  18414  C   THR    52     -29.053  39.089  -9.863  1.00  1.00      PROD C
ATOM  18415  O   THR    52     -28.183  39.813  -9.364  1.00  1.00      PROD O
ATOM  18416  N   LEU    53     -29.001  38.685 -11.136  1.00  1.00      PROD N
ATOM  18417  HN  LEU    53     -29.688  38.092 -11.562  1.00  0.00      PROD H
ATOM  18418  CA  LEU    53     -27.804  38.934 -11.941  1.00  1.00      PROD C
ATOM  18419  HA  LEU    53     -26.955  38.482 -11.459  1.00  0.00      PROD H
ATOM  18420  CB  LEU    53     -27.941  38.287 -13.322  1.00  0.50      PROD C
ATOM  18421  HB1 LEU    53     -28.058  37.191 -13.152  1.00  0.00      PROD H
ATOM  18422  HB2 LEU    53     -26.970  38.416 -13.829  1.00  0.00      PROD H
ATOM  18423  CG  LEU    53     -29.038  38.749 -14.285  1.00  0.50      PROD C
ATOM  18424  HG  LEU    53     -29.892  39.131 -13.687  1.00  0.00      PROD H
ATOM  18425  CD1 LEU    53     -28.537  39.853 -15.206  1.00  0.50      PROD C
ATOM  18426 HD11 LEU    53     -27.691  39.467 -15.824  1.00  0.00      PROD H
ATOM  18427 HD12 LEU    53     -28.194  40.749 -14.656  1.00  0.00      PROD H
ATOM  18428 HD13 LEU    53     -29.359  40.126 -15.901  1.00  0.00      PROD H
ATOM  18429  CD2 LEU    53     -29.528  37.574 -15.110  1.00  0.50      PROD C
ATOM  18430 HD21 LEU    53     -29.590  36.639 -14.519  1.00  0.00      PROD H
ATOM  18431 HD22 LEU    53     -28.830  37.386 -15.951  1.00  0.00      PROD H
ATOM  18432 HD23 LEU    53     -30.513  37.790 -15.573  1.00  0.00      PROD H
ATOM  18433  C   LEU    53     -27.512  40.424 -12.080  1.00  1.00      PROD C
ATOM  18434  O   LEU    53     -26.354  40.822 -12.252  1.00  1.00      PROD O
ATOM  18435  N   LYS    54     -28.542  41.265 -12.009  1.00  1.00      PROD N
ATOM  18436  HN  LYS    54     -29.458  40.900 -11.890  1.00  0.00      PROD H
ATOM  18437  CA  LYS    54     -28.361  42.708 -12.128  1.00  1.00      PROD C
ATOM  18438  HA  LYS    54     -27.704  42.897 -12.968  1.00  0.00      PROD H
ATOM  18439  CB  LYS    54     -29.707  43.390 -12.387  1.00  0.50      PROD C
ATOM  18440  HB1 LYS    54     -30.107  42.948 -13.320  1.00  0.00      PROD H
ATOM  18441  HB2 LYS    54     -29.510  44.467 -12.601  1.00  0.00      PROD H
ATOM  18442  CG  LYS    54     -30.702  43.268 -11.246  1.00  0.50      PROD C
ATOM  18443  HG1 LYS    54     -30.199  43.419 -10.262  1.00  0.00      PROD H
ATOM  18444  HG2 LYS    54     -31.115  42.238 -11.239  1.00  0.00      PROD H
ATOM  18445  CD  LYS    54     -31.802  44.310 -11.368  1.00  0.50      PROD C
ATOM  18446  HD1 LYS    54     -31.314  45.303 -11.490  1.00  0.00      PROD H
ATOM  18447  HD2 LYS    54     -32.328  44.250 -10.383  1.00  0.00      PROD H
ATOM  18448  CE  LYS    54     -32.731  44.003 -12.531  1.00  0.50      PROD C
ATOM  18449  HE1 LYS    54     -32.652  42.924 -12.732  1.00  0.00      PROD H
ATOM  18450  HE2 LYS    54     -32.434  44.536 -13.431  1.00  0.00      PROD H
ATOM  18451  NZ  LYS    54     -34.146  44.345 -12.221  1.00  0.50      PROD N
ATOM  18452  HZ1 LYS    54     -34.345  45.363 -12.224  1.00  0.00      PROD H
ATOM  18453  HZ2 LYS    54     -34.503  43.855 -11.375  1.00  0.00      PROD H
ATOM  18454  HZ3 LYS    54     -34.673  43.959 -13.036  1.00  0.00      PROD H
ATOM  18455  C   LYS    54     -27.696  43.326 -10.903  1.00  1.00      PROD C
ATOM  18456  O   LYS    54     -27.554  44.553 -10.846  1.00  1.00      PROD O
ATOM  18457  N   SER    55     -27.286  42.515  -9.932  1.00  1.00      PROD N
ATOM  18458  HN  SER    55     -27.381  41.521 -10.030  1.00  0.00      PROD H
ATOM  18459  CA  SER    55     -26.600  42.984  -8.738  1.00  1.00      PROD C
ATOM  18460  HA  SER    55     -26.333  44.025  -8.858  1.00  0.00      PROD H
ATOM  18461  CB  SER    55     -27.483  42.833  -7.496  1.00  0.50      PROD C
ATOM  18462  HB1 SER    55     -28.474  43.304  -7.688  1.00  0.00      PROD H
ATOM  18463  HB2 SER    55     -27.029  43.356  -6.627  1.00  0.00      PROD H
ATOM  18464  OG  SER    55     -27.666  41.467  -7.165  1.00  0.50      PROD O
ATOM  18465  HG1 SER    55     -27.775  40.961  -7.990  1.00  0.00      PROD H
ATOM  18466  C   SER    55     -25.306  42.202  -8.567  1.00  1.00      PROD C
ATOM  18467  O   SER    55     -25.265  40.993  -8.808  1.00  1.00      PROD O
ATOM  18468  N   ALA    56     -24.249  42.901  -8.150  1.00  1.00      PROD N
ATOM  18469  HN  ALA    56     -24.299  43.885  -8.036  1.00  0.00      PROD H
ATOM  18470  CA  ALA    56     -22.919  42.307  -8.068  1.00  1.00      PROD C
ATOM  18471  HA  ALA    56     -22.764  41.681  -8.939  1.00  0.00      PROD H
ATOM  18472  CB  ALA    56     -21.857  43.408  -8.071  1.00  0.50      PROD C
ATOM  18473  HB1 ALA    56     -21.920  44.071  -7.195  1.00  0.00      PROD H
ATOM  18474  HB2 ALA    56     -21.931  44.025  -8.994  1.00  0.00      PROD H
ATOM  18475  HB3 ALA    56     -20.832  42.974  -8.058  1.00  0.00      PROD H
ATOM  18476  C   ALA    56     -22.724  41.413  -6.849  1.00  1.00      PROD C
ATOM  18477  O   ALA    56     -21.588  40.990  -6.603  1.00  1.00      PROD O
ATOM  18478  N   ASN    57     -23.770  41.115  -6.081  1.00  1.00      PROD N
ATOM  18479  HN  ASN    57     -24.696  41.421  -6.317  1.00  0.00      PROD H
ATOM  18480  CA  ASN    57     -23.636  40.291  -4.888  1.00  1.00      PROD C
ATOM  18481  HA  ASN    57     -22.599  40.211  -4.604  1.00  0.00      PROD H
ATOM  18482  CB  ASN    57     -24.367  40.941  -3.708  1.00  0.50      PROD C
ATOM  18483  HB1 ASN    57     -23.911  41.942  -3.695  1.00  0.00      PROD H
ATOM  18484  HB2 ASN    57     -24.152  40.410  -2.758  1.00  0.00      PROD H
ATOM  18485  CG  ASN    57     -25.863  41.031  -3.925  1.00  0.50      PROD C
ATOM  18486  OD1 ASN    57     -26.330  41.724  -4.827  1.00  0.50      PROD O
ATOM  18487  ND2 ASN    57     -26.626  40.328  -3.095  1.00  0.50      PROD N
ATOM  18488 HD21 ASN    57     -27.605  40.324  -3.274  1.00  0.00      PROD H
ATOM  18489 HD22 ASN    57     -26.215  39.742  -2.399  1.00  0.00      PROD H
ATOM  18490  C   ASN    57     -24.131  38.862  -5.090  1.00  1.00      PROD C
ATOM  18491  O   ASN    57     -24.726  38.290  -4.169  1.00  1.00      PROD O
ATOM  18492  N   LEU    58     -23.911  38.281  -6.267  1.00  1.00      PROD N
ATOM  18493  HN  LEU    58     -23.586  38.797  -7.052  1.00  0.00      PROD H
ATOM  18494  CA  LEU    58     -24.257  36.888  -6.506  1.00  1.00      PROD C
ATOM  18495  HA  LEU    58     -25.326  36.812  -6.432  1.00  0.00      PROD H
ATOM  18496  CB  LEU    58     -23.901  36.471  -7.932  1.00  0.50      PROD C
ATOM  18497  HB1 LEU    58     -24.427  35.510  -8.150  1.00  0.00      PROD H
ATOM  18498  HB2 LEU    58     -22.810  36.251  -8.007  1.00  0.00      PROD H
ATOM  18499  CG  LEU    58     -24.196  37.434  -9.081  1.00  0.50      PROD C
ATOM  18500  HG  LEU    58     -23.637  38.379  -8.917  1.00  0.00      PROD H
ATOM  18501  CD1 LEU    58     -23.796  36.806 -10.407  1.00  0.50      PROD C
ATOM  18502 HD11 LEU    58     -24.367  35.868 -10.586  1.00  0.00      PROD H
ATOM  18503 HD12 LEU    58     -22.715  36.557 -10.424  1.00  0.00      PROD H
ATOM  18504 HD13 LEU    58     -24.015  37.498 -11.251  1.00  0.00      PROD H
ATOM  18505  CD2 LEU    58     -25.665  37.801  -9.095  1.00  0.50      PROD C
ATOM  18506 HD21 LEU    58     -25.948  38.180  -8.095  1.00  0.00      PROD H
ATOM  18507 HD22 LEU    58     -26.301  36.937  -9.381  1.00  0.00      PROD H
ATOM  18508 HD23 LEU    58     -25.832  38.635  -9.808  1.00  0.00      PROD H
ATOM  18509  C   LEU    58     -23.527  35.990  -5.509  1.00  1.00      PROD C
ATOM  18510  O   LEU    58     -22.289  35.907  -5.551  1.00  1.00      PROD O
ATOM  18511  N   PRO    59     -24.237  35.315  -4.618  1.00  1.00      PROD N
ATOM  18512  CD  PRO    59     -25.697  35.318  -4.448  1.00  0.50      PROD C
ATOM  18513  HD1 PRO    59     -26.125  34.471  -5.030  1.00  0.00      PROD H
ATOM  18514  HD2 PRO    59     -26.181  36.278  -4.734  1.00  0.00      PROD H
ATOM  18515  CA  PRO    59     -23.583  34.461  -3.624  1.00  1.00      PROD C
ATOM  18516  HA  PRO    59     -22.727  34.976  -3.211  1.00  0.00      PROD H
ATOM  18517  CB  PRO    59     -24.688  34.204  -2.590  1.00  0.50      PROD C
ATOM  18518  HB1 PRO    59     -24.360  34.404  -1.564  1.00  0.00      PROD H
ATOM  18519  HB2 PRO    59     -25.047  33.148  -2.618  1.00  0.00      PROD H
ATOM  18520  CG  PRO    59     -25.838  35.117  -2.978  1.00  0.50      PROD C
ATOM  18521  HG1 PRO    59     -26.808  34.649  -2.735  1.00  0.00      PROD H
ATOM  18522  HG2 PRO    59     -25.743  36.091  -2.443  1.00  0.00      PROD H
ATOM  18523  C   PRO    59     -23.113  33.161  -4.266  1.00  1.00      PROD C
ATOM  18524  O   PRO    59     -23.428  32.851  -5.414  1.00  1.00      PROD O
ATOM  18525  N   HSD    60     -22.343  32.397  -3.497  1.00  1.00      PROD N
ATOM  18526  HN  HSD    60     -22.062  32.688  -2.592  1.00  0.00      PROD H
ATOM  18527  CA  HSD    60     -21.952  31.069  -3.941  1.00  1.00      PROD C
ATOM  18528  HA  HSD    60     -21.561  31.156  -4.945  1.00  0.00      PROD H
ATOM  18529  CB  HSD    60     -20.879  30.498  -3.015  1.00  0.50      PROD C
ATOM  18530  HB1 HSD    60     -20.446  29.574  -3.460  1.00  0.00      PROD H
ATOM  18531  HB2 HSD    60     -21.337  30.209  -2.044  1.00  0.00      PROD H
ATOM  18532  ND1 HSD    60     -18.621  31.549  -3.428  1.00  0.50      PROD N
ATOM  18533  HD1 HSD    60     -18.323  30.860  -4.088  1.00  0.00      PROD H
ATOM  18534  CG  HSD    60     -19.786  31.470  -2.695  1.00  0.50      PROD C
ATOM  18535  CE1 HSD    60     -17.845  32.490  -2.921  1.00  0.50      PROD C
ATOM  18536  HE1 HSD    60     -16.855  32.771  -3.290  1.00  0.00      PROD H
ATOM  18537  NE2 HSD    60     -18.464  33.024  -1.883  1.00  0.50      PROD N
ATOM  18538  CD2 HSD    60     -19.679  32.405  -1.720  1.00  0.50      PROD C
ATOM  18539  HD2 HSD    60     -20.353  32.684  -0.921  1.00  0.00      PROD H
ATOM  18540  C   HSD    60     -23.176  30.161  -3.979  1.00  1.00      PROD C
ATOM  18541  O   HSD    60     -24.105  30.299  -3.178  1.00  1.00      PROD O
ATOM  18542  N   MET    61     -23.177  29.223  -4.924  1.00  1.00      PROD N
ATOM  18543  HN  MET    61     -22.374  29.091  -5.511  1.00  0.00      PROD H
ATOM  18544  CA  MET    61     -24.365  28.432  -5.208  1.00  1.00      PROD C
ATOM  18545  HA  MET    61     -25.173  28.707  -4.547  1.00  0.00      PROD H
ATOM  18546  CB  MET    61     -24.797  28.576  -6.674  1.00  0.50      PROD C
ATOM  18547  HB1 MET    61     -25.311  27.651  -7.016  1.00  0.00      PROD H
ATOM  18548  HB2 MET    61     -23.885  28.679  -7.304  1.00  0.00      PROD H
ATOM  18549  CG  MET    61     -25.740  29.739  -6.980  1.00  0.50      PROD C
ATOM  18550  HG1 MET    61     -26.119  29.625  -8.019  1.00  0.00      PROD H
ATOM  18551  HG2 MET    61     -25.122  30.667  -6.992  1.00  0.00      PROD H
ATOM  18552  SD  MET    61     -27.104  29.946  -5.817  1.00  0.50      PROD S
ATOM  18553  CE  MET    61     -26.534  31.350  -4.860  1.00  0.50      PROD C
ATOM  18554  HE1 MET    61     -25.767  31.937  -5.406  1.00  0.00      PROD H
ATOM  18555  HE2 MET    61     -26.092  31.031  -3.905  1.00  0.00      PROD H
ATOM  18556  HE3 MET    61     -27.377  32.034  -4.624  1.00  0.00      PROD H
ATOM  18557  C   MET    61     -24.096  26.968  -4.891  1.00  1.00      PROD C
ATOM  18558  O   MET    61     -22.979  26.470  -5.057  1.00  1.00      PROD O
ATOM  18559  N   LEU    62     -25.141  26.274  -4.447  1.00  1.00      PROD N
ATOM  18560  HN  LEU    62     -26.006  26.726  -4.217  1.00  0.00      PROD H
ATOM  18561  CA  LEU    62     -25.093  24.832  -4.222  1.00  1.00      PROD C
ATOM  18562  HA  LEU    62     -24.207  24.402  -4.671  1.00  0.00      PROD H
ATOM  18563  CB  LEU    62     -25.089  24.506  -2.728  1.00  0.50      PROD C
ATOM  18564  HB1 LEU    62     -25.935  25.038  -2.237  1.00  0.00      PROD H
ATOM  18565  HB2 LEU    62     -24.163  24.971  -2.317  1.00  0.00      PROD H
ATOM  18566  CG  LEU    62     -25.116  23.040  -2.283  1.00  0.50      PROD C
ATOM  18567  HG  LEU    62     -24.758  22.409  -3.135  1.00  0.00      PROD H
ATOM  18568  CD1 LEU    62     -24.165  22.833  -1.110  1.00  0.50      PROD C
ATOM  18569 HD11 LEU    62     -24.464  23.466  -0.249  1.00  0.00      PROD H
ATOM  18570 HD12 LEU    62     -23.127  23.101  -1.400  1.00  0.00      PROD H
ATOM  18571 HD13 LEU    62     -24.181  21.772  -0.782  1.00  0.00      PROD H
ATOM  18572  CD2 LEU    62     -26.518  22.601  -1.900  1.00  0.50      PROD C
ATOM  18573 HD21 LEU    62     -27.310  23.249  -2.309  1.00  0.00      PROD H
ATOM  18574 HD22 LEU    62     -26.620  22.593  -0.795  1.00  0.00      PROD H
ATOM  18575 HD23 LEU    62     -26.701  21.559  -2.244  1.00  0.00      PROD H
ATOM  18576  C   LEU    62     -26.295  24.236  -4.949  1.00  1.00      PROD C
ATOM  18577  O   LEU    62     -27.402  24.186  -4.404  1.00  1.00      PROD O
ATOM  18578  N   PHE    63     -26.079  23.818  -6.192  1.00  1.00      PROD N
ATOM  18579  HN  PHE    63     -25.151  23.817  -6.573  1.00  0.00      PROD H
ATOM  18580  CA  PHE    63     -27.124  23.182  -6.980  1.00  1.00      PROD C
ATOM  18581  HA  PHE    63     -28.092  23.572  -6.690  1.00  0.00      PROD H
ATOM  18582  CB  PHE    63     -26.895  23.430  -8.472  1.00  0.50      PROD C
ATOM  18583  HB1 PHE    63     -27.537  22.741  -8.999  1.00  0.00      PROD H
ATOM  18584  HB2 PHE    63     -25.831  23.255  -8.678  1.00  0.00      PROD H
ATOM  18585  CG  PHE    63     -27.272  24.811  -8.941  1.00  0.50      PROD C
ATOM  18586  CD1 PHE    63     -27.176  25.908  -8.099  1.00  0.50      PROD C
ATOM  18587  HD1 PHE    63     -26.864  25.864  -7.075  1.00  0.00      PROD H
ATOM  18588  CE1 PHE    63     -27.516  27.172  -8.543  1.00  0.50      PROD C
ATOM  18589  HE1 PHE    63     -27.506  28.001  -7.858  1.00  0.00      PROD H
ATOM  18590  CZ  PHE    63     -27.940  27.356  -9.842  1.00  0.50      PROD C
ATOM  18591  HZ  PHE    63     -28.208  28.344 -10.193  1.00  0.00      PROD H
ATOM  18592  CD2 PHE    63     -27.691  25.015 -10.246  1.00  0.50      PROD C
ATOM  18593  HD2 PHE    63     -27.752  24.186 -10.936  1.00  0.00      PROD H
ATOM  18594  CE2 PHE    63     -28.028  26.279 -10.694  1.00  0.50      PROD C
ATOM  18595  HE2 PHE    63     -28.338  26.424 -11.723  1.00  0.00      PROD H
ATOM  18596  C   PHE    63     -27.128  21.687  -6.697  1.00  1.00      PROD C
ATOM  18597  O   PHE    63     -26.082  21.033  -6.756  1.00  1.00      PROD O
ATOM  18598  N   TYR    64     -28.300  21.144  -6.381  1.00  1.00      PROD N
ATOM  18599  HN  TYR    64     -29.116  21.700  -6.185  1.00  0.00      PROD H
ATOM  18600  CA  TYR    64     -28.419  19.712  -6.154  1.00  1.00      PROD C
ATOM  18601  HA  TYR    64     -27.573  19.240  -6.577  1.00  0.00      PROD H
ATOM  18602  CB  TYR    64     -28.453  19.368  -4.658  1.00  0.50      PROD C
ATOM  18603  HB1 TYR    64     -27.480  19.650  -4.206  1.00  0.00      PROD H
ATOM  18604  HB2 TYR    64     -28.574  18.269  -4.515  1.00  0.00      PROD H
ATOM  18605  CG  TYR    64     -29.501  20.085  -3.835  1.00  0.50      PROD C
ATOM  18606  CD1 TYR    64     -29.372  21.434  -3.533  1.00  0.50      PROD C
ATOM  18607  HD1 TYR    64     -28.518  21.979  -3.905  1.00  0.00      PROD H
ATOM  18608  CE1 TYR    64     -30.316  22.090  -2.770  1.00  0.50      PROD C
ATOM  18609  HE1 TYR    64     -30.286  23.135  -2.664  1.00  0.00      PROD H
ATOM  18610  CZ  TYR    64     -31.396  21.395  -2.278  1.00  0.50      PROD C
ATOM  18611  OH  TYR    64     -32.339  22.045  -1.514  1.00  0.50      PROD O
ATOM  18612  HH  TYR    64     -32.700  21.437  -0.860  1.00  0.00      PROD H
ATOM  18613  CD2 TYR    64     -30.595  19.404  -3.318  1.00  0.50      PROD C
ATOM  18614  HD2 TYR    64     -30.737  18.370  -3.587  1.00  0.00      PROD H
ATOM  18615  CE2 TYR    64     -31.537  20.051  -2.545  1.00  0.50      PROD C
ATOM  18616  HE2 TYR    64     -32.331  19.471  -2.108  1.00  0.00      PROD H
ATOM  18617  C   TYR    64     -29.662  19.200  -6.861  1.00  1.00      PROD C
ATOM  18618  O   TYR    64     -30.708  19.858  -6.860  1.00  1.00      PROD O
ATOM  18619  N   GLY    65     -29.528  18.035  -7.487  1.00  1.00      PROD N
ATOM  18620  HN  GLY    65     -28.662  17.516  -7.475  1.00  0.00      PROD H
ATOM  18621  CA  GLY    65     -30.634  17.437  -8.194  1.00  1.00      PROD C
ATOM  18622  HA1 GLY    65     -31.036  18.142  -8.907  1.00  0.00      PROD H
ATOM  18623  HA2 GLY    65     -31.342  17.132  -7.437  1.00  0.00      PROD H
ATOM  18624  C   GLY    65     -30.262  16.197  -8.984  1.00  1.00      PROD C
ATOM  18625  O   GLY    65     -29.090  15.830  -9.099  1.00  1.00      PROD O
ATOM  18626  N   PRO    66     -31.268  15.534  -9.549  1.00  1.00      PROD N
ATOM  18627  CD  PRO    66     -32.703  15.838  -9.432  1.00  0.50      PROD C
ATOM  18628  HD1 PRO    66     -32.983  16.548 -10.245  1.00  0.00      PROD H
ATOM  18629  HD2 PRO    66     -32.990  16.249  -8.439  1.00  0.00      PROD H
ATOM  18630  CA  PRO    66     -31.027  14.303 -10.316  1.00  1.00      PROD C
ATOM  18631  HA  PRO    66     -30.458  13.635  -9.688  1.00  0.00      PROD H
ATOM  18632  CB  PRO    66     -32.445  13.793 -10.621  1.00  0.50      PROD C
ATOM  18633  HB1 PRO    66     -32.514  12.691 -10.507  1.00  0.00      PROD H
ATOM  18634  HB2 PRO    66     -32.759  14.059 -11.659  1.00  0.00      PROD H
ATOM  18635  CG  PRO    66     -33.337  14.502  -9.644  1.00  0.50      PROD C
ATOM  18636  HG1 PRO    66     -34.376  14.592 -10.032  1.00  0.00      PROD H
ATOM  18637  HG2 PRO    66     -33.365  13.936  -8.683  1.00  0.00      PROD H
ATOM  18638  C   PRO    66     -30.258  14.593 -11.591  1.00  1.00      PROD C
ATOM  18639  O   PRO    66     -30.223  15.742 -12.057  1.00  1.00      PROD O
ATOM  18640  N   PRO    67     -29.630  13.581 -12.191  1.00  1.00      PROD N
ATOM  18641  CD  PRO    67     -29.576  12.167 -11.776  1.00  0.50      PROD C
ATOM  18642  HD1 PRO    67     -30.603  11.764 -11.630  1.00  0.00      PROD H
ATOM  18643  HD2 PRO    67     -28.986  12.036 -10.856  1.00  0.00      PROD H
ATOM  18644  CA  PRO    67     -28.845  13.825 -13.406  1.00  1.00      PROD C
ATOM  18645  HA  PRO    67     -28.223  14.702 -13.274  1.00  0.00      PROD H
ATOM  18646  CB  PRO    67     -28.048  12.528 -13.578  1.00  0.50      PROD C
ATOM  18647  HB1 PRO    67     -27.095  12.676 -13.030  1.00  0.00      PROD H
ATOM  18648  HB2 PRO    67     -27.841  12.157 -14.555  1.00  0.00      PROD H
ATOM  18649  CG  PRO    67     -28.899  11.489 -12.938  1.00  0.50      PROD C
ATOM  18650  HG1 PRO    67     -29.678  11.126 -13.653  1.00  0.00      PROD H
ATOM  18651  HG2 PRO    67     -28.305  10.636 -12.554  1.00  0.00      PROD H
ATOM  18652  C   PRO    67     -29.740  14.089 -14.606  1.00  1.00      PROD C
ATOM  18653  O   PRO    67     -30.849  13.560 -14.707  1.00  1.00      PROD O
ATOM  18654  N   GLY    68     -29.241  14.918 -15.519  1.00  1.00      PROD N
ATOM  18655  HN  GLY    68     -28.368  15.412 -15.372  1.00  0.00      PROD H
ATOM  18656  CA  GLY    68     -29.972  15.254 -16.725  1.00  1.00      PROD C
ATOM  18657  HA1 GLY    68     -30.323  14.393 -17.234  1.00  0.00      PROD H
ATOM  18658  HA2 GLY    68     -29.316  15.845 -17.340  1.00  0.00      PROD H
ATOM  18659  C   GLY    68     -31.204  16.093 -16.463  1.00  1.00      PROD C
ATOM  18660  O   GLY    68     -32.301  15.770 -16.931  1.00  1.00      PROD O
ATOM  18661  N   THR    69     -31.033  17.179 -15.713  1.00  1.00      PROD N
ATOM  18662  HN  THR    69     -30.115  17.308 -15.305  1.00  0.00      PROD H
ATOM  18663  CA  THR    69     -32.118  18.096 -15.414  1.00  1.00      PROD C
ATOM  18664  HA  THR    69     -33.033  17.748 -15.873  1.00  0.00      PROD H
ATOM  18665  CB  THR    69     -32.358  18.163 -13.896  1.00  0.50      PROD C
ATOM  18666  HB  THR    69     -31.576  18.785 -13.404  1.00  0.00      PROD H
ATOM  18667  OG1 THR    69     -32.256  16.848 -13.339  1.00  0.50      PROD O
ATOM  18668  HG1 THR    69     -31.369  16.489 -13.498  1.00  0.00      PROD H
ATOM  18669  CG2 THR    69     -33.744  18.715 -13.596  1.00  0.50      PROD C
ATOM  18670 HG21 THR    69     -34.521  18.058 -14.045  1.00  0.00      PROD H
ATOM  18671 HG22 THR    69     -33.882  19.740 -13.987  1.00  0.00      PROD H
ATOM  18672 HG23 THR    69     -33.918  18.732 -12.499  1.00  0.00      PROD H
ATOM  18673  C   THR    69     -31.873  19.500 -15.945  1.00  1.00      PROD C
ATOM  18674  O   THR    69     -32.839  20.248 -16.134  1.00  1.00      PROD O
ATOM  18675  N   GLY    70     -30.624  19.872 -16.209  1.00  1.00      PROD N
ATOM  18676  HN  GLY    70     -29.887  19.199 -16.111  1.00  0.00      PROD H
ATOM  18677  CA  GLY    70     -30.331  21.190 -16.727  1.00  1.00      PROD C
ATOM  18678  HA1 GLY    70     -31.211  21.820 -16.750  1.00  0.00      PROD H
ATOM  18679  HA2 GLY    70     -29.924  21.040 -17.715  1.00  0.00      PROD H
ATOM  18680  C   GLY    70     -29.302  21.959 -15.925  1.00  1.00      PROD C
ATOM  18681  O   GLY    70     -29.223  23.185 -16.034  1.00  1.00      PROD O
ATOM  18682  N   LYS    71     -28.509  21.256 -15.112  1.00  1.00      PROD N
ATOM  18683  HN  LYS    71     -28.543  20.256 -15.075  1.00  0.00      PROD H
ATOM  18684  CA  LYS    71     -27.514  21.929 -14.282  1.00  1.00      PROD C
ATOM  18685  HA  LYS    71     -28.019  22.671 -13.680  1.00  0.00      PROD H
ATOM  18686  CB  LYS    71     -26.796  20.904 -13.400  1.00  0.50      PROD C
ATOM  18687  HB1 LYS    71     -26.192  21.450 -12.639  1.00  0.00      PROD H
ATOM  18688  HB2 LYS    71     -26.092  20.293 -14.006  1.00  0.00      PROD H
ATOM  18689  CG  LYS    71     -27.702  19.904 -12.700  1.00  0.50      PROD C
ATOM  18690  HG1 LYS    71     -27.107  19.198 -12.078  1.00  0.00      PROD H
ATOM  18691  HG2 LYS    71     -28.201  19.272 -13.460  1.00  0.00      PROD H
ATOM  18692  CD  LYS    71     -28.790  20.594 -11.904  1.00  0.50      PROD C
ATOM  18693  HD1 LYS    71     -29.646  19.875 -11.859  1.00  0.00      PROD H
ATOM  18694  HD2 LYS    71     -29.177  21.505 -12.400  1.00  0.00      PROD H
ATOM  18695  CE  LYS    71     -28.291  20.906 -10.505  1.00  0.50      PROD C
ATOM  18696  HE1 LYS    71     -27.872  21.918 -10.618  1.00  0.00      PROD H
ATOM  18697  HE2 LYS    71     -27.493  20.195 -10.192  1.00  0.00      PROD H
ATOM  18698  NZ  LYS    71     -29.353  20.831  -9.471  1.00  0.50      PROD N
ATOM  18699  HZ1 LYS    71     -29.738  19.862  -9.466  1.00  0.00      PROD H
ATOM  18700  HZ2 LYS    71     -30.116  21.501  -9.705  1.00  0.00      PROD H
ATOM  18701  HZ3 LYS    71     -28.976  21.036  -8.524  1.00  0.00      PROD H
ATOM  18702  C   LYS    71     -26.504  22.683 -15.138  1.00  1.00      PROD C
ATOM  18703  O   LYS    71     -26.450  23.921 -15.125  1.00  1.00      PROD O
ATOM  18704  N   THR    72     -25.715  21.944 -15.924  1.00  1.00      PROD N
ATOM  18705  HN  THR    72     -25.937  20.977 -16.103  1.00  0.00      PROD H
ATOM  18706  CA  THR    72     -24.643  22.565 -16.691  1.00  1.00      PROD C
ATOM  18707  HA  THR    72     -24.038  23.152 -16.016  1.00  0.00      PROD H
ATOM  18708  CB  THR    72     -23.772  21.491 -17.346  1.00  0.50      PROD C
ATOM  18709  HB  THR    72     -24.287  21.062 -18.240  1.00  0.00      PROD H
ATOM  18710  OG1 THR    72     -23.555  20.421 -16.419  1.00  0.50      PROD O
ATOM  18711  HG1 THR    72     -23.273  20.907 -15.635  1.00  0.00      PROD H
ATOM  18712  CG2 THR    72     -22.427  22.073 -17.756  1.00  0.50      PROD C
ATOM  18713 HG21 THR    72     -21.872  22.496 -16.893  1.00  0.00      PROD H
ATOM  18714 HG22 THR    72     -22.555  22.879 -18.508  1.00  0.00      PROD H
ATOM  18715 HG23 THR    72     -21.791  21.291 -18.227  1.00  0.00      PROD H
ATOM  18716  C   THR    72     -25.187  23.517 -17.745  1.00  1.00      PROD C
ATOM  18717  O   THR    72     -24.532  24.511 -18.079  1.00  1.00      PROD O
ATOM  18718  N   SER    73     -26.387  23.245 -18.262  1.00  1.00      PROD N
ATOM  18719  HN  SER    73     -26.842  22.380 -18.016  1.00  0.00      PROD H
ATOM  18720  CA  SER    73     -26.985  24.140 -19.248  1.00  1.00      PROD C
ATOM  18721  HA  SER    73     -26.419  24.267 -20.130  1.00  0.00      PROD H
ATOM  18722  CB  SER    73     -28.301  23.557 -19.762  1.00  0.50      PROD C
ATOM  18723  HB1 SER    73     -28.100  22.571 -20.242  1.00  0.00      PROD H
ATOM  18724  HB2 SER    73     -28.714  24.227 -20.522  1.00  0.00      PROD H
ATOM  18725  OG  SER    73     -29.225  23.373 -18.706  1.00  0.50      PROD O
ATOM  18726  HG1 SER    73     -28.808  22.865 -18.000  1.00  0.00      PROD H
ATOM  18727  C   SER    73     -27.206  25.526 -18.661  1.00  1.00      PROD C
ATOM  18728  O   SER    73     -26.756  26.529 -19.226  1.00  1.00      PROD O
ATOM  18729  N   THR    74     -27.882  25.603 -17.511  1.00  1.00      PROD N
ATOM  18730  HN  THR    74     -28.302  24.790 -17.105  1.00  0.00      PROD H
ATOM  18731  CA  THR    74     -28.105  26.901 -16.886  1.00  1.00      PROD C
ATOM  18732  HA  THR    74     -28.531  27.564 -17.626  1.00  0.00      PROD H
ATOM  18733  CB  THR    74     -29.101  26.780 -15.729  1.00  0.50      PROD C
ATOM  18734  HB  THR    74     -29.394  27.803 -15.388  1.00  0.00      PROD H
ATOM  18735  OG1 THR    74     -28.481  26.118 -14.618  1.00  0.50      PROD O
ATOM  18736  HG1 THR    74     -28.225  25.244 -14.945  1.00  0.00      PROD H
ATOM  18737  CG2 THR    74     -30.354  26.030 -16.163  1.00  0.50      PROD C
ATOM  18738 HG21 THR    74     -30.170  25.090 -16.702  1.00  0.00      PROD H
ATOM  18739 HG22 THR    74     -30.936  26.662 -16.864  1.00  0.00      PROD H
ATOM  18740 HG23 THR    74     -31.001  25.809 -15.288  1.00  0.00      PROD H
ATOM  18741  C   THR    74     -26.799  27.526 -16.411  1.00  1.00      PROD C
ATOM  18742  O   THR    74     -26.633  28.747 -16.493  1.00  1.00      PROD O
ATOM  18743  N   ILE    75     -25.857  26.717 -15.916  1.00  1.00      PROD N
ATOM  18744  HN  ILE    75     -26.018  25.738 -15.790  1.00  0.00      PROD H
ATOM  18745  CA  ILE    75     -24.575  27.283 -15.488  1.00  1.00      PROD C
ATOM  18746  HA  ILE    75     -24.770  28.065 -14.770  1.00  0.00      PROD H
ATOM  18747  CB  ILE    75     -23.677  26.200 -14.864  1.00  0.50      PROD C
ATOM  18748  HB  ILE    75     -23.517  25.380 -15.604  1.00  0.00      PROD H
ATOM  18749  CG2 ILE    75     -22.319  26.780 -14.507  1.00  0.50      PROD C
ATOM  18750 HG21 ILE    75     -22.422  27.704 -13.901  1.00  0.00      PROD H
ATOM  18751 HG22 ILE    75     -21.714  27.011 -15.411  1.00  0.00      PROD H
ATOM  18752 HG23 ILE    75     -21.744  26.046 -13.904  1.00  0.00      PROD H
ATOM  18753  CG1 ILE    75     -24.345  25.587 -13.632  1.00  0.50      PROD C
ATOM  18754 HG11 ILE    75     -23.564  25.006 -13.083  1.00  0.00      PROD H
ATOM  18755 HG12 ILE    75     -25.112  24.861 -13.829  1.00  0.00      PROD H
ATOM  18756  CD  ILE    75     -24.945  26.609 -12.691  1.00  0.50      PROD C
ATOM  18757  HD1 ILE    75     -25.850  27.083 -13.130  1.00  0.00      PROD H
ATOM  18758  HD2 ILE    75     -24.213  27.405 -12.436  1.00  0.00      PROD H
ATOM  18759  HD3 ILE    75     -25.259  26.124 -11.740  1.00  0.00      PROD H
ATOM  18760  C   ILE    75     -23.882  27.982 -16.653  1.00  1.00      PROD C
ATOM  18761  O   ILE    75     -23.504  29.160 -16.562  1.00  1.00      PROD O
ATOM  18762  N   LEU    76     -23.708  27.267 -17.768  1.00  1.00      PROD N
ATOM  18763  HN  LEU    76     -24.018  26.316 -17.839  1.00  0.00      PROD H
ATOM  18764  CA  LEU    76     -23.071  27.859 -18.935  1.00  1.00      PROD C
ATOM  18765  HA  LEU    76     -22.131  28.298 -18.633  1.00  0.00      PROD H
ATOM  18766  CB  LEU    76     -22.848  26.793 -20.007  1.00  0.50      PROD C
ATOM  18767  HB1 LEU    76     -22.494  27.293 -20.940  1.00  0.00      PROD H
ATOM  18768  HB2 LEU    76     -23.833  26.333 -20.229  1.00  0.00      PROD H
ATOM  18769  CG  LEU    76     -21.813  25.717 -19.673  1.00  0.50      PROD C
ATOM  18770  HG  LEU    76     -22.242  25.017 -18.920  1.00  0.00      PROD H
ATOM  18771  CD1 LEU    76     -21.451  24.921 -20.918  1.00  0.50      PROD C
ATOM  18772 HD11 LEU    76     -20.996  25.591 -21.681  1.00  0.00      PROD H
ATOM  18773 HD12 LEU    76     -22.271  24.384 -21.404  1.00  0.00      PROD H
ATOM  18774 HD13 LEU    76     -20.679  24.159 -20.664  1.00  0.00      PROD H
ATOM  18775  CD2 LEU    76     -20.570  26.334 -19.047  1.00  0.50      PROD C
ATOM  18776 HD21 LEU    76     -20.770  26.710 -18.022  1.00  0.00      PROD H
ATOM  18777 HD22 LEU    76     -20.192  27.169 -19.676  1.00  0.00      PROD H
ATOM  18778 HD23 LEU    76     -19.760  25.578 -18.980  1.00  0.00      PROD H
ATOM  18779  C   LEU    76     -23.886  29.016 -19.495  1.00  1.00      PROD C
ATOM  18780  O   LEU    76     -23.312  29.969 -20.029  1.00  1.00      PROD O
ATOM  18781  N   ALA    77     -25.212  28.967 -19.360  1.00  1.00      PROD N
ATOM  18782  HN  ALA    77     -25.687  28.169 -18.981  1.00  0.00      PROD H
ATOM  18783  CA  ALA    77     -26.047  30.062 -19.842  1.00  1.00      PROD C
ATOM  18784  HA  ALA    77     -25.777  30.278 -20.867  1.00  0.00      PROD H
ATOM  18785  CB  ALA    77     -27.519  29.656 -19.795  1.00  0.50      PROD C
ATOM  18786  HB1 ALA    77     -27.888  29.561 -18.753  1.00  0.00      PROD H
ATOM  18787  HB2 ALA    77     -27.662  28.675 -20.301  1.00  0.00      PROD H
ATOM  18788  HB3 ALA    77     -28.141  30.390 -20.345  1.00  0.00      PROD H
ATOM  18789  C   ALA    77     -25.806  31.332 -19.034  1.00  1.00      PROD C
ATOM  18790  O   ALA    77     -25.633  32.415 -19.604  1.00  1.00      PROD O
ATOM  18791  N   LEU    78     -25.796  31.214 -17.701  1.00  1.00      PROD N
ATOM  18792  HN  LEU    78     -26.022  30.343 -17.256  1.00  0.00      PROD H
ATOM  18793  CA  LEU    78     -25.455  32.353 -16.852  1.00  1.00      PROD C
ATOM  18794  HA  LEU    78     -26.163  33.154 -17.018  1.00  0.00      PROD H
ATOM  18795  CB  LEU    78     -25.480  31.957 -15.372  1.00  0.50      PROD C
ATOM  18796  HB1 LEU    78     -24.701  32.551 -14.830  1.00  0.00      PROD H
ATOM  18797  HB2 LEU    78     -25.166  30.890 -15.298  1.00  0.00      PROD H
ATOM  18798  CG  LEU    78     -26.727  32.134 -14.502  1.00  0.50      PROD C
ATOM  18799  HG  LEU    78     -27.219  33.092 -14.817  1.00  0.00      PROD H
ATOM  18800  CD1 LEU    78     -27.714  30.999 -14.713  1.00  0.50      PROD C
ATOM  18801 HD11 LEU    78     -27.241  30.030 -14.444  1.00  0.00      PROD H
ATOM  18802 HD12 LEU    78     -27.988  30.951 -15.787  1.00  0.00      PROD H
ATOM  18803 HD13 LEU    78     -28.617  31.091 -14.100  1.00  0.00      PROD H
ATOM  18804  CD2 LEU    78     -26.351  32.284 -13.025  1.00  0.50      PROD C
ATOM  18805 HD21 LEU    78     -25.696  33.171 -12.880  1.00  0.00      PROD H
ATOM  18806 HD22 LEU    78     -25.811  31.382 -12.669  1.00  0.00      PROD H
ATOM  18807 HD23 LEU    78     -27.265  32.416 -12.411  1.00  0.00      PROD H
ATOM  18808  C   LEU    78     -24.080  32.898 -17.207  1.00  1.00      PROD C
ATOM  18809  O   LEU    78     -23.901  34.109 -17.374  1.00  1.00      PROD O
ATOM  18810  N   THR    79     -23.093  32.007 -17.321  1.00  1.00      PROD N
ATOM  18811  HN  THR    79     -23.290  31.032 -17.210  1.00  0.00      PROD H
ATOM  18812  CA  THR    79     -21.731  32.448 -17.603  1.00  1.00      PROD C
ATOM  18813  HA  THR    79     -21.423  33.146 -16.836  1.00  0.00      PROD H
ATOM  18814  CB  THR    79     -20.792  31.241 -17.589  1.00  0.50      PROD C
ATOM  18815  HB  THR    79     -21.157  30.455 -18.292  1.00  0.00      PROD H
ATOM  18816  OG1 THR    79     -20.760  30.680 -16.271  1.00  0.50      PROD O
ATOM  18817  HG1 THR    79     -21.620  30.263 -16.143  1.00  0.00      PROD H
ATOM  18818  CG2 THR    79     -19.390  31.647 -17.978  1.00  0.50      PROD C
ATOM  18819 HG21 THR    79     -19.162  32.687 -17.662  1.00  0.00      PROD H
ATOM  18820 HG22 THR    79     -19.248  31.532 -19.069  1.00  0.00      PROD H
ATOM  18821 HG23 THR    79     -18.679  30.960 -17.495  1.00  0.00      PROD H
ATOM  18822  C   THR    79     -21.657  33.188 -18.936  1.00  1.00      PROD C
ATOM  18823  O   THR    79     -21.034  34.255 -19.034  1.00  1.00      PROD O
ATOM  18824  N   LYS    80     -22.324  32.656 -19.962  1.00  1.00      PROD N
ATOM  18825  HN  LYS    80     -22.842  31.801 -19.859  1.00  0.00      PROD H
ATOM  18826  CA  LYS    80     -22.314  33.268 -21.286  1.00  1.00      PROD C
ATOM  18827  HA  LYS    80     -21.281  33.433 -21.545  1.00  0.00      PROD H
ATOM  18828  CB  LYS    80     -22.989  32.320 -22.283  1.00  0.50      PROD C
ATOM  18829  HB1 LYS    80     -23.997  32.041 -21.888  1.00  0.00      PROD H
ATOM  18830  HB2 LYS    80     -22.390  31.379 -22.311  1.00  0.00      PROD H
ATOM  18831  CG  LYS    80     -23.150  32.854 -23.701  1.00  0.50      PROD C
ATOM  18832  HG1 LYS    80     -23.885  33.692 -23.671  1.00  0.00      PROD H
ATOM  18833  HG2 LYS    80     -23.600  32.060 -24.343  1.00  0.00      PROD H
ATOM  18834  CD  LYS    80     -21.830  33.316 -24.292  1.00  0.50      PROD C
ATOM  18835  HD1 LYS    80     -21.338  32.437 -24.773  1.00  0.00      PROD H
ATOM  18836  HD2 LYS    80     -21.104  33.671 -23.530  1.00  0.00      PROD H
ATOM  18837  CE  LYS    80     -22.053  34.407 -25.321  1.00  0.50      PROD C
ATOM  18838  HE1 LYS    80     -23.056  34.295 -25.790  1.00  0.00      PROD H
ATOM  18839  HE2 LYS    80     -21.325  34.313 -26.120  1.00  0.00      PROD H
ATOM  18840  NZ  LYS    80     -21.993  35.754 -24.707  1.00  0.50      PROD N
ATOM  18841  HZ1 LYS    80     -21.007  36.032 -24.577  1.00  0.00      PROD H
ATOM  18842  HZ2 LYS    80     -22.447  35.753 -23.762  1.00  0.00      PROD H
ATOM  18843  HZ3 LYS    80     -22.443  36.490 -25.307  1.00  0.00      PROD H
ATOM  18844  C   LYS    80     -23.004  34.627 -21.273  1.00  1.00      PROD C
ATOM  18845  O   LYS    80     -22.503  35.598 -21.850  1.00  1.00      PROD O
ATOM  18846  N   GLU    81     -24.165  34.718 -20.614  1.00  1.00      PROD N
ATOM  18847  HN  GLU    81     -24.578  33.958 -20.100  1.00  0.00      PROD H
ATOM  18848  CA  GLU    81     -24.931  35.958 -20.662  1.00  1.00      PROD C
ATOM  18849  HA  GLU    81     -24.905  36.358 -21.664  1.00  0.00      PROD H
ATOM  18850  CB  GLU    81     -26.399  35.692 -20.306  1.00  0.50      PROD C
ATOM  18851  HB1 GLU    81     -26.753  34.882 -20.986  1.00  0.00      PROD H
ATOM  18852  HB2 GLU    81     -27.003  36.588 -20.580  1.00  0.00      PROD H
ATOM  18853  CG  GLU    81     -26.668  35.240 -18.880  1.00  0.50      PROD C
ATOM  18854  HG1 GLU    81     -25.796  34.729 -18.460  1.00  0.00      PROD H
ATOM  18855  HG2 GLU    81     -27.515  34.536 -18.852  1.00  0.00      PROD H
ATOM  18856  CD  GLU    81     -27.028  36.385 -17.961  1.00  0.50      PROD C
ATOM  18857  OE1 GLU    81     -27.266  37.504 -18.464  1.00  0.50      PROD O
ATOM  18858  OE2 GLU    81     -27.100  36.160 -16.735  1.00  0.50      PROD O
ATOM  18859  C   GLU    81     -24.333  37.029 -19.757  1.00  1.00      PROD C
ATOM  18860  O   GLU    81     -24.608  38.222 -19.935  1.00  1.00      PROD O
ATOM  18861  N   LEU    82     -23.508  36.636 -18.786  1.00  1.00      PROD N
ATOM  18862  HN  LEU    82     -23.410  35.671 -18.543  1.00  0.00      PROD H
ATOM  18863  CA  LEU    82     -22.874  37.639 -17.936  1.00  1.00      PROD C
ATOM  18864  HA  LEU    82     -23.470  38.542 -17.917  1.00  0.00      PROD H
ATOM  18865  CB  LEU    82     -22.776  37.148 -16.489  1.00  0.50      PROD C
ATOM  18866  HB1 LEU    82     -22.264  37.915 -15.863  1.00  0.00      PROD H
ATOM  18867  HB2 LEU    82     -22.167  36.221 -16.482  1.00  0.00      PROD H
ATOM  18868  CG  LEU    82     -24.069  36.753 -15.777  1.00  0.50      PROD C
ATOM  18869  HG  LEU    82     -24.703  36.170 -16.479  1.00  0.00      PROD H
ATOM  18870  CD1 LEU    82     -23.763  35.888 -14.567  1.00  0.50      PROD C
ATOM  18871 HD11 LEU    82     -23.121  36.436 -13.848  1.00  0.00      PROD H
ATOM  18872 HD12 LEU    82     -23.242  34.958 -14.880  1.00  0.00      PROD H
ATOM  18873 HD13 LEU    82     -24.712  35.601 -14.064  1.00  0.00      PROD H
ATOM  18874  CD2 LEU    82     -24.845  37.996 -15.365  1.00  0.50      PROD C
ATOM  18875 HD21 LEU    82     -24.832  38.751 -16.179  1.00  0.00      PROD H
ATOM  18876 HD22 LEU    82     -24.444  38.446 -14.436  1.00  0.00      PROD H
ATOM  18877 HD23 LEU    82     -25.901  37.688 -15.241  1.00  0.00      PROD H
ATOM  18878  C   LEU    82     -21.490  38.061 -18.411  1.00  1.00      PROD C
ATOM  18879  O   LEU    82     -21.112  39.221 -18.212  1.00  1.00      PROD O
ATOM  18880  N   TYR    83     -20.718  37.171 -19.030  1.00  1.00      PROD N
ATOM  18881  HN  TYR    83     -21.037  36.238 -19.190  1.00  0.00      PROD H
ATOM  18882  CA  TYR    83     -19.342  37.526 -19.365  1.00  1.00      PROD C
ATOM  18883  HA  TYR    83     -19.067  38.486 -18.945  1.00  0.00      PROD H
ATOM  18884  CB  TYR    83     -18.367  36.486 -18.786  1.00  0.50      PROD C
ATOM  18885  HB1 TYR    83     -17.347  36.641 -19.205  1.00  0.00      PROD H
ATOM  18886  HB2 TYR    83     -18.691  35.461 -19.058  1.00  0.00      PROD H
ATOM  18887  CG  TYR    83     -18.256  36.533 -17.274  1.00  0.50      PROD C
ATOM  18888  CD1 TYR    83     -19.350  36.251 -16.465  1.00  0.50      PROD C
ATOM  18889  HD1 TYR    83     -20.255  35.897 -16.923  1.00  0.00      PROD H
ATOM  18890  CE1 TYR    83     -19.255  36.301 -15.087  1.00  0.50      PROD C
ATOM  18891  HE1 TYR    83     -20.114  36.066 -14.474  1.00  0.00      PROD H
ATOM  18892  CZ  TYR    83     -18.056  36.645 -14.500  1.00  0.50      PROD C
ATOM  18893  OH  TYR    83     -17.953  36.699 -13.128  1.00  0.50      PROD O
ATOM  18894  HH  TYR    83     -17.106  37.118 -12.917  1.00  0.00      PROD H
ATOM  18895  CD2 TYR    83     -17.062  36.884 -16.657  1.00  0.50      PROD C
ATOM  18896  HD2 TYR    83     -16.203  37.123 -17.269  1.00  0.00      PROD H
ATOM  18897  CE2 TYR    83     -16.957  36.938 -15.279  1.00  0.50      PROD C
ATOM  18898  HE2 TYR    83     -16.018  37.218 -14.822  1.00  0.00      PROD H
ATOM  18899  C   TYR    83     -19.096  37.690 -20.856  1.00  1.00      PROD C
ATOM  18900  O   TYR    83     -18.551  38.716 -21.270  1.00  1.00      PROD O
ATOM  18901  N   GLY    84     -19.484  36.722 -21.680  1.00  1.00      PROD N
ATOM  18902  HN  GLY    84     -19.912  35.912 -21.292  1.00  0.00      PROD H
ATOM  18903  CA  GLY    84     -19.323  36.845 -23.109  1.00  1.00      PROD C
ATOM  18904  HA1 GLY    84     -19.030  37.852 -23.387  1.00  0.00      PROD H
ATOM  18905  HA2 GLY    84     -20.264  36.600 -23.484  1.00  0.00      PROD H
ATOM  18906  C   GLY    84     -18.256  35.929 -23.676  1.00  1.00      PROD C
ATOM  18907  O   GLY    84     -17.400  35.407 -22.955  1.00  1.00      PROD O
ATOM  18908  N   PRO    85     -18.275  35.744 -25.000  1.00  1.00      PROD N
ATOM  18909  CD  PRO    85     -19.052  36.485 -26.006  1.00  0.50      PROD C
ATOM  18910  HD1 PRO    85     -18.464  37.400 -26.274  1.00  0.00      PROD H
ATOM  18911  HD2 PRO    85     -20.041  36.829 -25.680  1.00  0.00      PROD H
ATOM  18912  CA  PRO    85     -17.398  34.730 -25.610  1.00  1.00      PROD C
ATOM  18913  HA  PRO    85     -17.610  33.772 -25.168  1.00  0.00      PROD H
ATOM  18914  CB  PRO    85     -17.788  34.772 -27.096  1.00  0.50      PROD C
ATOM  18915  HB1 PRO    85     -17.884  33.742 -27.509  1.00  0.00      PROD H
ATOM  18916  HB2 PRO    85     -17.025  35.318 -27.702  1.00  0.00      PROD H
ATOM  18917  CG  PRO    85     -19.082  35.540 -27.157  1.00  0.50      PROD C
ATOM  18918  HG1 PRO    85     -19.146  36.110 -28.116  1.00  0.00      PROD H
ATOM  18919  HG2 PRO    85     -19.892  34.808 -27.180  1.00  0.00      PROD H
ATOM  18920  C   PRO    85     -15.918  35.004 -25.420  1.00  1.00      PROD C
ATOM  18921  O   PRO    85     -15.132  34.051 -25.359  1.00  1.00      PROD O
ATOM  18922  N   ASP    86     -15.513  36.270 -25.328  1.00  1.00      PROD N
ATOM  18923  HN  ASP    86     -16.102  37.065 -25.461  1.00  0.00      PROD H
ATOM  18924  CA  ASP    86     -14.095  36.592 -25.201  1.00  1.00      PROD C
ATOM  18925  HA  ASP    86     -13.553  36.088 -25.991  1.00  0.00      PROD H
ATOM  18926  CB  ASP    86     -13.889  38.101 -25.343  1.00  0.50      PROD C
ATOM  18927  HB1 ASP    86     -12.813  38.368 -25.299  1.00  0.00      PROD H
ATOM  18928  HB2 ASP    86     -14.408  38.643 -24.529  1.00  0.00      PROD H
ATOM  18929  CG  ASP    86     -14.422  38.640 -26.657  1.00  0.50      PROD C
ATOM  18930  OD1 ASP    86     -14.345  39.868 -26.871  1.00  0.50      PROD O
ATOM  18931  OD2 ASP    86     -14.913  37.836 -27.474  1.00  0.50      PROD O
ATOM  18932  C   ASP    86     -13.533  36.090 -23.876  1.00  1.00      PROD C
ATOM  18933  O   ASP    86     -12.447  35.501 -23.829  1.00  1.00      PROD O
ATOM  18934  N   LEU    87     -14.260  36.316 -22.782  1.00  1.00      PROD N
ATOM  18935  HN  LEU    87     -15.138  36.786 -22.855  1.00  0.00      PROD H
ATOM  18936  CA  LEU    87     -13.763  35.965 -21.458  1.00  1.00      PROD C
ATOM  18937  HA  LEU    87     -12.688  35.963 -21.488  1.00  0.00      PROD H
ATOM  18938  CB  LEU    87     -14.205  37.014 -20.430  1.00  0.50      PROD C
ATOM  18939  HB1 LEU    87     -13.681  36.789 -19.472  1.00  0.00      PROD H
ATOM  18940  HB2 LEU    87     -15.297  36.897 -20.232  1.00  0.00      PROD H
ATOM  18941  CG  LEU    87     -13.969  38.488 -20.767  1.00  0.50      PROD C
ATOM  18942  HG  LEU    87     -13.147  38.551 -21.524  1.00  0.00      PROD H
ATOM  18943  CD1 LEU    87     -15.215  39.117 -21.370  1.00  0.50      PROD C
ATOM  18944 HD11 LEU    87     -16.072  39.074 -20.666  1.00  0.00      PROD H
ATOM  18945 HD12 LEU    87     -15.519  38.632 -22.320  1.00  0.00      PROD H
ATOM  18946 HD13 LEU    87     -15.025  40.186 -21.601  1.00  0.00      PROD H
ATOM  18947  CD2 LEU    87     -13.519  39.258 -19.535  1.00  0.50      PROD C
ATOM  18948 HD21 LEU    87     -12.667  38.742 -19.048  1.00  0.00      PROD H
ATOM  18949 HD22 LEU    87     -14.363  39.354 -18.816  1.00  0.00      PROD H
ATOM  18950 HD23 LEU    87     -13.190  40.273 -19.836  1.00  0.00      PROD H
ATOM  18951  C   LEU    87     -14.198  34.582 -20.988  1.00  1.00      PROD C
ATOM  18952  O   LEU    87     -14.050  34.283 -19.799  1.00  1.00      PROD O
ATOM  18953  N   MET    88     -14.718  33.730 -21.879  1.00  1.00      PROD N
ATOM  18954  HN  MET    88     -14.859  33.998 -22.832  1.00  0.00      PROD H
ATOM  18955  CA  MET    88     -15.160  32.400 -21.465  1.00  1.00      PROD C
ATOM  18956  HA  MET    88     -15.867  32.486 -20.659  1.00  0.00      PROD H
ATOM  18957  CB  MET    88     -15.796  31.663 -22.645  1.00  0.50      PROD C
ATOM  18958  HB1 MET    88     -15.902  30.576 -22.406  1.00  0.00      PROD H
ATOM  18959  HB2 MET    88     -15.111  31.729 -23.523  1.00  0.00      PROD H
ATOM  18960  CG  MET    88     -17.175  32.163 -23.068  1.00  0.50      PROD C
ATOM  18961  HG1 MET    88     -17.434  31.658 -24.028  1.00  0.00      PROD H
ATOM  18962  HG2 MET    88     -17.086  33.231 -23.275  1.00  0.00      PROD H
ATOM  18963  SD  MET    88     -18.492  31.851 -21.870  1.00  0.50      PROD S
ATOM  18964  CE  MET    88     -18.487  33.362 -20.904  1.00  0.50      PROD C
ATOM  18965  HE1 MET    88     -18.881  34.197 -21.506  1.00  0.00      PROD H
ATOM  18966  HE2 MET    88     -17.473  33.652 -20.564  1.00  0.00      PROD H
ATOM  18967  HE3 MET    88     -19.123  33.292 -20.011  1.00  0.00      PROD H
ATOM  18968  C   MET    88     -14.016  31.576 -20.888  1.00  1.00      PROD C
ATOM  18969  O   MET    88     -14.214  30.790 -19.954  1.00  1.00      PROD O
ATOM  18970  N   LYS    89     -12.811  31.740 -21.430  1.00  1.00      PROD N
ATOM  18971  HN  LYS    89     -12.719  32.373 -22.191  1.00  0.00      PROD H
ATOM  18972  CA  LYS    89     -11.660  30.937 -21.039  1.00  1.00      PROD C
ATOM  18973  HA  LYS    89     -11.991  30.031 -20.542  1.00  0.00      PROD H
ATOM  18974  CB  LYS    89     -10.873  30.523 -22.290  1.00  0.50      PROD C
ATOM  18975  HB1 LYS    89     -10.700  31.433 -22.895  1.00  0.00      PROD H
ATOM  18976  HB2 LYS    89     -11.561  29.884 -22.899  1.00  0.00      PROD H
ATOM  18977  CG  LYS    89      -9.589  29.729 -22.049  1.00  0.50      PROD C
ATOM  18978  HG1 LYS    89      -9.494  28.960 -22.833  1.00  0.00      PROD H
ATOM  18979  HG2 LYS    89      -9.698  29.169 -21.092  1.00  0.00      PROD H
ATOM  18980  CD  LYS    89      -8.357  30.623 -21.978  1.00  0.50      PROD C
ATOM  18981  HD1 LYS    89      -7.485  30.049 -21.597  1.00  0.00      PROD H
ATOM  18982  HD2 LYS    89      -8.507  31.432 -21.236  1.00  0.00      PROD H
ATOM  18983  CE  LYS    89      -8.042  31.234 -23.334  1.00  0.50      PROD C
ATOM  18984  HE1 LYS    89      -8.912  31.742 -23.793  1.00  0.00      PROD H
ATOM  18985  HE2 LYS    89      -7.705  30.428 -24.018  1.00  0.00      PROD H
ATOM  18986  NZ  LYS    89      -6.955  32.246 -23.245  1.00  0.50      PROD N
ATOM  18987  HZ1 LYS    89      -6.115  31.775 -22.821  1.00  0.00      PROD H
ATOM  18988  HZ2 LYS    89      -7.195  33.029 -22.612  1.00  0.00      PROD H
ATOM  18989  HZ3 LYS    89      -6.642  32.549 -24.180  1.00  0.00      PROD H
ATOM  18990  C   LYS    89     -10.753  31.657 -20.047  1.00  1.00      PROD C
ATOM  18991  O   LYS    89     -10.074  30.999 -19.251  1.00  1.00      PROD O
ATOM  18992  N   SER    90     -10.745  32.990 -20.056  1.00  1.00      PROD N
ATOM  18993  HN  SER    90     -11.395  33.511 -20.605  1.00  0.00      PROD H
ATOM  18994  CA  SER    90      -9.781  33.743 -19.264  1.00  1.00      PROD C
ATOM  18995  HA  SER    90      -8.830  33.232 -19.298  1.00  0.00      PROD H
ATOM  18996  CB  SER    90      -9.605  35.147 -19.846  1.00  0.50      PROD C
ATOM  18997  HB1 SER    90      -9.132  35.071 -20.852  1.00  0.00      PROD H
ATOM  18998  HB2 SER    90      -8.949  35.737 -19.170  1.00  0.00      PROD H
ATOM  18999  OG  SER    90     -10.850  35.814 -19.962  1.00  0.50      PROD O
ATOM  19000  HG1 SER    90     -10.741  36.522 -20.612  1.00  0.00      PROD H
ATOM  19001  C   SER    90     -10.167  33.844 -17.792  1.00  1.00      PROD C
ATOM  19002  O   SER    90      -9.291  33.810 -16.923  1.00  1.00      PROD O
ATOM  19003  N   ARG    91     -11.464  33.968 -17.484  1.00  1.00      PROD N
ATOM  19004  HN  ARG    91     -12.163  33.984 -18.203  1.00  0.00      PROD H
ATOM  19005  CA  ARG    91     -11.867  34.184 -16.099  1.00  1.00      PROD C
ATOM  19006  HA  ARG    91     -11.064  33.913 -15.432  1.00  0.00      PROD H
ATOM  19007  CB  ARG    91     -12.263  35.648 -15.872  1.00  0.50      PROD C
ATOM  19008  HB1 ARG    91     -12.733  35.848 -14.894  1.00  0.00      PROD H
ATOM  19009  HB2 ARG    91     -13.055  35.893 -16.624  1.00  0.00      PROD H
ATOM  19010  CG  ARG    91     -11.109  36.615 -16.063  1.00  0.50      PROD C
ATOM  19011  HG1 ARG    91     -11.499  37.650 -16.151  1.00  0.00      PROD H
ATOM  19012  HG2 ARG    91     -10.600  36.397 -17.028  1.00  0.00      PROD H
ATOM  19013  CD  ARG    91     -10.150  36.555 -14.888  1.00  0.50      PROD C
ATOM  19014  HD1 ARG    91     -10.182  35.529 -14.495  1.00  0.00      PROD H
ATOM  19015  HD2 ARG    91     -10.440  37.273 -14.100  1.00  0.00      PROD H
ATOM  19016  NE  ARG    91      -8.770  36.786 -15.301  1.00  0.50      PROD N
ATOM  19017  HE  ARG    91      -8.537  36.846 -16.271  1.00  0.00      PROD H
ATOM  19018  CZ  ARG    91      -7.727  36.756 -14.479  1.00  0.50      PROD C
ATOM  19019  NH1 ARG    91      -7.903  36.504 -13.190  1.00  0.50      PROD N
ATOM  19020 HH11 ARG    91      -8.828  36.360 -12.901  1.00  0.00      PROD H
ATOM  19021 HH12 ARG    91      -7.145  36.826 -12.618  1.00  0.00      PROD H
ATOM  19022  NH2 ARG    91      -6.506  36.977 -14.943  1.00  0.50      PROD N
ATOM  19023 HH21 ARG    91      -5.720  36.995 -14.342  1.00  0.00      PROD H
ATOM  19024 HH22 ARG    91      -6.318  36.992 -15.941  1.00  0.00      PROD H
ATOM  19025  C   ARG    91     -13.008  33.270 -15.659  1.00  1.00      PROD C
ATOM  19026  O   ARG    91     -13.680  33.572 -14.666  1.00  1.00      PROD O
ATOM  19027  N   ILE    92     -13.244  32.168 -16.365  1.00  1.00      PROD N
ATOM  19028  HN  ILE    92     -12.762  31.955 -17.212  1.00  0.00      PROD H
ATOM  19029  CA  ILE    92     -14.224  31.164 -15.964  1.00  1.00      PROD C
ATOM  19030  HA  ILE    92     -14.503  31.335 -14.949  1.00  0.00      PROD H
ATOM  19031  CB  ILE    92     -15.494  31.197 -16.826  1.00  0.50      PROD C
ATOM  19032  HB  ILE    92     -15.205  31.197 -17.896  1.00  0.00      PROD H
ATOM  19033  CG2 ILE    92     -16.338  29.956 -16.579  1.00  0.50      PROD C
ATOM  19034 HG21 ILE    92     -16.793  29.977 -15.565  1.00  0.00      PROD H
ATOM  19035 HG22 ILE    92     -15.782  29.002 -16.688  1.00  0.00      PROD H
ATOM  19036 HG23 ILE    92     -17.137  29.868 -17.335  1.00  0.00      PROD H
ATOM  19037  CG1 ILE    92     -16.299  32.468 -16.542  1.00  0.50      PROD C
ATOM  19038 HG11 ILE    92     -16.084  32.799 -15.504  1.00  0.00      PROD H
ATOM  19039 HG12 ILE    92     -17.377  32.255 -16.577  1.00  0.00      PROD H
ATOM  19040  CD  ILE    92     -15.967  33.632 -17.436  1.00  0.50      PROD C
ATOM  19041  HD1 ILE    92     -16.007  33.321 -18.503  1.00  0.00      PROD H
ATOM  19042  HD2 ILE    92     -14.964  34.055 -17.242  1.00  0.00      PROD H
ATOM  19043  HD3 ILE    92     -16.714  34.435 -17.299  1.00  0.00      PROD H
ATOM  19044  C   ILE    92     -13.546  29.803 -16.041  1.00  1.00      PROD C
ATOM  19045  O   ILE    92     -13.070  29.402 -17.110  1.00  1.00      PROD O
ATOM  19046  N   LEU    93     -13.507  29.098 -14.916  1.00  1.00      PROD N
ATOM  19047  HN  LEU    93     -14.015  29.417 -14.114  1.00  0.00      PROD H
ATOM  19048  CA  LEU    93     -12.835  27.810 -14.822  1.00  1.00      PROD C
ATOM  19049  HA  LEU    93     -12.333  27.590 -15.756  1.00  0.00      PROD H
ATOM  19050  CB  LEU    93     -11.809  27.800 -13.678  1.00  0.50      PROD C
ATOM  19051  HB1 LEU    93     -12.336  28.125 -12.766  1.00  0.00      PROD H
ATOM  19052  HB2 LEU    93     -11.066  28.595 -13.915  1.00  0.00      PROD H
ATOM  19053  CG  LEU    93     -11.034  26.519 -13.352  1.00  0.50      PROD C
ATOM  19054  HG  LEU    93     -11.751  25.785 -12.901  1.00  0.00      PROD H
ATOM  19055  CD1 LEU    93     -10.456  25.879 -14.610  1.00  0.50      PROD C
ATOM  19056 HD11 LEU    93      -9.618  26.487 -15.008  1.00  0.00      PROD H
ATOM  19057 HD12 LEU    93     -11.185  25.753 -15.426  1.00  0.00      PROD H
ATOM  19058 HD13 LEU    93     -10.068  24.865 -14.369  1.00  0.00      PROD H
ATOM  19059  CD2 LEU    93      -9.938  26.810 -12.339  1.00  0.50      PROD C
ATOM  19060 HD21 LEU    93     -10.375  27.211 -11.399  1.00  0.00      PROD H
ATOM  19061 HD22 LEU    93      -9.218  27.556 -12.741  1.00  0.00      PROD H
ATOM  19062 HD23 LEU    93      -9.381  25.879 -12.095  1.00  0.00      PROD H
ATOM  19063  C   LEU    93     -13.861  26.704 -14.611  1.00  1.00      PROD C
ATOM  19064  O   LEU    93     -14.866  26.890 -13.918  1.00  1.00      PROD O
ATOM  19065  N   GLU    94     -13.602  25.553 -15.226  1.00  1.00      PROD N
ATOM  19066  HN  GLU    94     -12.826  25.429 -15.834  1.00  0.00      PROD H
ATOM  19067  CA  GLU    94     -14.440  24.369 -15.092  1.00  1.00      PROD C
ATOM  19068  HA  GLU    94     -15.212  24.528 -14.349  1.00  0.00      PROD H
ATOM  19069  CB  GLU    94     -15.105  24.004 -16.429  1.00  0.50      PROD C
ATOM  19070  HB1 GLU    94     -14.347  24.021 -17.244  1.00  0.00      PROD H
ATOM  19071  HB2 GLU    94     -15.852  24.798 -16.658  1.00  0.00      PROD H
ATOM  19072  CG  GLU    94     -15.813  22.643 -16.467  1.00  0.50      PROD C
ATOM  19073  HG1 GLU    94     -15.057  21.829 -16.540  1.00  0.00      PROD H
ATOM  19074  HG2 GLU    94     -16.472  22.560 -17.347  1.00  0.00      PROD H
ATOM  19075  CD  GLU    94     -16.652  22.347 -15.232  1.00  0.50      PROD C
ATOM  19076  OE1 GLU    94     -17.264  23.282 -14.674  1.00  0.50      PROD O
ATOM  19077  OE2 GLU    94     -16.697  21.170 -14.816  1.00  0.50      PROD O
ATOM  19078  C   GLU    94     -13.585  23.212 -14.600  1.00  1.00      PROD C
ATOM  19079  O   GLU    94     -12.608  22.837 -15.255  1.00  1.00      PROD O
ATOM  19080  N   LEU    95     -13.951  22.651 -13.450  1.00  1.00      PROD N
ATOM  19081  HN  LEU    95     -14.832  22.897 -13.023  1.00  0.00      PROD H
ATOM  19082  CA  LEU    95     -13.254  21.509 -12.875  1.00  1.00      PROD C
ATOM  19083  HA  LEU    95     -12.570  21.097 -13.601  1.00  0.00      PROD H
ATOM  19084  CB  LEU    95     -12.491  21.918 -11.601  1.00  0.50      PROD C
ATOM  19085  HB1 LEU    95     -13.230  22.090 -10.790  1.00  0.00      PROD H
ATOM  19086  HB2 LEU    95     -12.070  22.925 -11.828  1.00  0.00      PROD H
ATOM  19087  CG  LEU    95     -11.327  21.076 -11.055  1.00  0.50      PROD C
ATOM  19088  HG  LEU    95     -10.610  20.907 -11.896  1.00  0.00      PROD H
ATOM  19089  CD1 LEU    95     -10.611  21.848  -9.957  1.00  0.50      PROD C
ATOM  19090 HD11 LEU    95     -11.314  22.067  -9.125  1.00  0.00      PROD H
ATOM  19091 HD12 LEU    95     -10.214  22.807 -10.351  1.00  0.00      PROD H
ATOM  19092 HD13 LEU    95      -9.765  21.248  -9.556  1.00  0.00      PROD H
ATOM  19093  CD2 LEU    95     -11.754  19.711 -10.533  1.00  0.50      PROD C
ATOM  19094 HD21 LEU    95     -12.173  19.099 -11.339  1.00  0.00      PROD H
ATOM  19095 HD22 LEU    95     -12.469  19.788  -9.698  1.00  0.00      PROD H
ATOM  19096 HD23 LEU    95     -10.855  19.166 -10.178  1.00  0.00      PROD H
ATOM  19097  C   LEU    95     -14.279  20.424 -12.576  1.00  1.00      PROD C
ATOM  19098  O   LEU    95     -15.356  20.708 -12.047  1.00  1.00      PROD O
ATOM  19099  N   ASN    96     -13.949  19.186 -12.934  1.00  1.00      PROD N
ATOM  19100  HN  ASN    96     -13.105  18.975 -13.422  1.00  0.00      PROD H
ATOM  19101  CA  ASN    96     -14.864  18.069 -12.749  1.00  1.00      PROD C
ATOM  19102  HA  ASN    96     -15.713  18.384 -12.154  1.00  0.00      PROD H
ATOM  19103  CB  ASN    96     -15.388  17.540 -14.093  1.00  0.50      PROD C
ATOM  19104  HB1 ASN    96     -15.923  18.385 -14.593  1.00  0.00      PROD H
ATOM  19105  HB2 ASN    96     -16.131  16.734 -13.940  1.00  0.00      PROD H
ATOM  19106  CG  ASN    96     -14.277  17.061 -15.009  1.00  0.50      PROD C
ATOM  19107  OD1 ASN    96     -13.094  17.189 -14.694  1.00  0.50      PROD O
ATOM  19108  ND2 ASN    96     -14.656  16.505 -16.153  1.00  0.50      PROD N
ATOM  19109 HD21 ASN    96     -13.956  16.247 -16.820  1.00  0.00      PROD H
ATOM  19110 HD22 ASN    96     -15.612  16.454 -16.432  1.00  0.00      PROD H
ATOM  19111  C   ASN    96     -14.171  16.965 -11.968  1.00  1.00      PROD C
ATOM  19112  O   ASN    96     -12.957  16.993 -11.753  1.00  1.00      PROD O
ATOM  19113  N   ALA    97     -14.966  15.986 -11.539  1.00  1.00      PROD N
ATOM  19114  HN  ALA    97     -15.950  16.089 -11.679  1.00  0.00      PROD H
ATOM  19115  CA  ALA    97     -14.452  14.865 -10.761  1.00  1.00      PROD C
ATOM  19116  HA  ALA    97     -13.916  15.283  -9.926  1.00  0.00      PROD H
ATOM  19117  CB  ALA    97     -15.603  13.993 -10.259  1.00  0.50      PROD C
ATOM  19118  HB1 ALA    97     -16.115  13.468 -11.092  1.00  0.00      PROD H
ATOM  19119  HB2 ALA    97     -16.353  14.656  -9.771  1.00  0.00      PROD H
ATOM  19120  HB3 ALA    97     -15.256  13.275  -9.494  1.00  0.00      PROD H
ATOM  19121  C   ALA    97     -13.472  14.034 -11.578  1.00  1.00      PROD C
ATOM  19122  O   ALA    97     -12.607  13.355 -11.016  1.00  1.00      PROD O
ATOM  19123  N   SER    98     -13.603  14.081 -12.906  1.00  1.00      PROD N
ATOM  19124  HN  SER    98     -14.237  14.724 -13.331  1.00  0.00      PROD H
ATOM  19125  CA  SER    98     -12.706  13.320 -13.768  1.00  1.00      PROD C
ATOM  19126  HA  SER    98     -12.683  12.299 -13.425  1.00  0.00      PROD H
ATOM  19127  CB  SER    98     -13.217  13.358 -15.208  1.00  0.50      PROD C
ATOM  19128  HB1 SER    98     -14.329  13.450 -15.213  1.00  0.00      PROD H
ATOM  19129  HB2 SER    98     -13.046  12.363 -15.642  1.00  0.00      PROD H
ATOM  19130  OG  SER    98     -12.711  14.487 -15.898  1.00  0.50      PROD O
ATOM  19131  HG1 SER    98     -12.919  15.353 -15.498  1.00  0.00      PROD H
ATOM  19132  C   SER    98     -11.280  13.853 -13.685  1.00  1.00      PROD C
ATOM  19133  O   SER    98     -10.323  13.081 -13.559  1.00  1.00      PROD O
ATOM  19134  N   ASP    99     -11.120  15.173 -13.752  1.00  1.00      PROD N
ATOM  19135  HN  ASP    99     -11.840  15.846 -13.944  1.00  0.00      PROD H
ATOM  19136  CA  ASP    99      -9.798  15.770 -13.633  1.00  1.00      PROD C
ATOM  19137  HA  ASP    99      -9.108  15.247 -14.279  1.00  0.00      PROD H
ATOM  19138  CB  ASP    99      -9.839  17.245 -14.041  1.00  0.50      PROD C
ATOM  19139  HB1 ASP    99      -8.874  17.749 -13.812  1.00  0.00      PROD H
ATOM  19140  HB2 ASP    99     -10.651  17.774 -13.497  1.00  0.00      PROD H
ATOM  19141  CG  ASP    99     -10.088  17.434 -15.525  1.00  0.50      PROD C
ATOM  19142  OD1 ASP    99      -9.646  18.465 -16.076  1.00  0.50      PROD O
ATOM  19143  OD2 ASP    99     -10.723  16.553 -16.142  1.00  0.50      PROD O
ATOM  19144  C   ASP    99      -9.274  15.635 -12.207  1.00  1.00      PROD C
ATOM  19145  O   ASP    99     -10.025  15.370 -11.266  1.00  1.00      PROD O
ATOM  19146  N   GLU   100      -7.963  15.817 -12.056  1.00  1.00      PROD N
ATOM  19147  HN  GLU   100      -7.329  16.053 -12.813  1.00  0.00      PROD H
ATOM  19148  CA  GLU   100      -7.323  15.715 -10.749  1.00  1.00      PROD C
ATOM  19149  HA  GLU   100      -7.635  14.781 -10.308  1.00  0.00      PROD H
ATOM  19150  CB  GLU   100      -5.802  15.720 -10.899  1.00  0.50      PROD C
ATOM  19151  HB1 GLU   100      -5.506  14.908 -11.602  1.00  0.00      PROD H
ATOM  19152  HB2 GLU   100      -5.351  15.468  -9.911  1.00  0.00      PROD H
ATOM  19153  CG  GLU   100      -5.185  17.037 -11.358  1.00  0.50      PROD C
ATOM  19154  HG1 GLU   100      -4.090  17.045 -11.164  1.00  0.00      PROD H
ATOM  19155  HG2 GLU   100      -5.622  17.922 -10.874  1.00  0.00      PROD H
ATOM  19156  CD  GLU   100      -5.359  17.288 -12.844  1.00  0.50      PROD C
ATOM  19157  OE1 GLU   100      -5.777  16.357 -13.564  1.00  0.50      PROD O
ATOM  19158  OE2 GLU   100      -5.078  18.419 -13.294  1.00  0.50      PROD O
ATOM  19159  C   GLU   100      -7.805  16.858  -9.858  1.00  1.00      PROD C
ATOM  19160  O   GLU   100      -7.866  18.013 -10.290  1.00  1.00      PROD O
ATOM  19161  N   ARG   101      -8.180  16.530  -8.621  1.00  1.00      PROD N
ATOM  19162  HN  ARG   101      -8.130  15.587  -8.324  1.00  0.00      PROD H
ATOM  19163  CA  ARG   101      -8.722  17.500  -7.676  1.00  1.00      PROD C
ATOM  19164  HA  ARG   101      -8.383  18.493  -7.946  1.00  0.00      PROD H
ATOM  19165  CB  ARG   101     -10.248  17.468  -7.709  1.00  0.50      PROD C
ATOM  19166  HB1 ARG   101     -10.551  17.713  -8.752  1.00  0.00      PROD H
ATOM  19167  HB2 ARG   101     -10.673  18.263  -7.053  1.00  0.00      PROD H
ATOM  19168  CG  ARG   101     -10.822  16.117  -7.333  1.00  0.50      PROD C
ATOM  19169  HG1 ARG   101     -11.103  16.136  -6.253  1.00  0.00      PROD H
ATOM  19170  HG2 ARG   101     -10.044  15.335  -7.422  1.00  0.00      PROD H
ATOM  19171  CD  ARG   101     -12.037  15.757  -8.169  1.00  0.50      PROD C
ATOM  19172  HD1 ARG   101     -11.772  15.753  -9.257  1.00  0.00      PROD H
ATOM  19173  HD2 ARG   101     -12.828  16.534  -8.038  1.00  0.00      PROD H
ATOM  19174  NE  ARG   101     -12.588  14.458  -7.795  1.00  0.50      PROD N
ATOM  19175  HE  ARG   101     -13.463  14.464  -7.324  1.00  0.00      PROD H
ATOM  19176  CZ  ARG   101     -11.977  13.289  -7.977  1.00  0.50      PROD C
ATOM  19177  NH1 ARG   101     -10.784  13.233  -8.553  1.00  0.50      PROD N
ATOM  19178 HH11 ARG   101     -10.263  12.395  -8.591  1.00  0.00      PROD H
ATOM  19179 HH12 ARG   101     -10.492  14.054  -9.045  1.00  0.00      PROD H
ATOM  19180  NH2 ARG   101     -12.570  12.170  -7.591  1.00  0.50      PROD N
ATOM  19181 HH21 ARG   101     -13.327  12.289  -6.951  1.00  0.00      PROD H
ATOM  19182 HH22 ARG   101     -11.963  11.385  -7.483  1.00  0.00      PROD H
ATOM  19183  C   ARG   101      -8.217  17.257  -6.256  1.00  1.00      PROD C
ATOM  19184  O   ARG   101      -8.868  17.647  -5.283  1.00  1.00      PROD O
ATOM  19185  N   GLY   102      -7.061  16.609  -6.123  1.00  1.00      PROD N
ATOM  19186  HN  GLY   102      -6.529  16.371  -6.928  1.00  0.00      PROD H
ATOM  19187  CA  GLY   102      -6.488  16.317  -4.824  1.00  1.00      PROD C
ATOM  19188  HA1 GLY   102      -5.551  15.801  -4.978  1.00  0.00      PROD H
ATOM  19189  HA2 GLY   102      -7.206  15.732  -4.268  1.00  0.00      PROD H
ATOM  19190  C   GLY   102      -6.184  17.548  -3.997  1.00  1.00      PROD C
ATOM  19191  O   GLY   102      -6.278  18.676  -4.493  1.00  1.00      PROD O
ATOM  19192  N   ILE   103      -5.816  17.341  -2.731  1.00  1.00      PROD N
ATOM  19193  HN  ILE   103      -5.789  16.412  -2.353  1.00  0.00      PROD H
ATOM  19194  CA  ILE   103      -5.516  18.430  -1.808  1.00  1.00      PROD C
ATOM  19195  HA  ILE   103      -6.423  18.995  -1.694  1.00  0.00      PROD H
ATOM  19196  CB  ILE   103      -5.110  17.883  -0.423  1.00  0.50      PROD C
ATOM  19197  HB  ILE   103      -5.983  17.311  -0.018  1.00  0.00      PROD H
ATOM  19198  CG2 ILE   103      -3.939  16.909  -0.531  1.00  0.50      PROD C
ATOM  19199 HG21 ILE   103      -2.993  17.427  -0.787  1.00  0.00      PROD H
ATOM  19200 HG22 ILE   103      -4.120  16.100  -1.269  1.00  0.00      PROD H
ATOM  19201 HG23 ILE   103      -3.787  16.403   0.452  1.00  0.00      PROD H
ATOM  19202  CG1 ILE   103      -4.803  19.024   0.551  1.00  0.50      PROD C
ATOM  19203 HG11 ILE   103      -3.888  19.570   0.230  1.00  0.00      PROD H
ATOM  19204 HG12 ILE   103      -4.563  18.559   1.539  1.00  0.00      PROD H
ATOM  19205  CD  ILE   103      -5.944  19.997   0.738  1.00  0.50      PROD C
ATOM  19206  HD1 ILE   103      -6.884  19.449   0.979  1.00  0.00      PROD H
ATOM  19207  HD2 ILE   103      -6.104  20.611  -0.167  1.00  0.00      PROD H
ATOM  19208  HD3 ILE   103      -5.734  20.680   1.590  1.00  0.00      PROD H
ATOM  19209  C   ILE   103      -4.434  19.328  -2.395  1.00  1.00      PROD C
ATOM  19210  O   ILE   103      -4.510  20.558  -2.286  1.00  1.00      PROD O
ATOM  19211  N   SER   104      -3.437  18.721  -3.045  1.00  1.00      PROD N
ATOM  19212  HN  SER   104      -3.382  17.729  -3.152  1.00  0.00      PROD H
ATOM  19213  CA  SER   104      -2.368  19.502  -3.661  1.00  1.00      PROD C
ATOM  19214  HA  SER   104      -1.898  20.121  -2.916  1.00  0.00      PROD H
ATOM  19215  CB  SER   104      -1.302  18.566  -4.233  1.00  0.50      PROD C
ATOM  19216  HB1 SER   104      -0.701  18.145  -3.396  1.00  0.00      PROD H
ATOM  19217  HB2 SER   104      -0.596  19.119  -4.899  1.00  0.00      PROD H
ATOM  19218  OG  SER   104      -1.892  17.488  -4.937  1.00  0.50      PROD O
ATOM  19219  HG1 SER   104      -1.178  16.950  -5.308  1.00  0.00      PROD H
ATOM  19220  C   SER   104      -2.916  20.421  -4.744  1.00  1.00      PROD C
ATOM  19221  O   SER   104      -2.517  21.587  -4.849  1.00  1.00      PROD O
ATOM  19222  N   ILE   105      -3.846  19.916  -5.555  1.00  1.00      PROD N
ATOM  19223  HN  ILE   105      -4.137  18.966  -5.475  1.00  0.00      PROD H
ATOM  19224  CA  ILE   105      -4.431  20.744  -6.604  1.00  1.00      PROD C
ATOM  19225  HA  ILE   105      -3.625  21.189  -7.174  1.00  0.00      PROD H
ATOM  19226  CB  ILE   105      -5.282  19.892  -7.566  1.00  0.50      PROD C
ATOM  19227  HB  ILE   105      -6.067  19.350  -6.986  1.00  0.00      PROD H
ATOM  19228  CG2 ILE   105      -5.987  20.778  -8.580  1.00  0.50      PROD C
ATOM  19229 HG21 ILE   105      -5.258  21.451  -9.079  1.00  0.00      PROD H
ATOM  19230 HG22 ILE   105      -6.789  21.385  -8.111  1.00  0.00      PROD H
ATOM  19231 HG23 ILE   105      -6.466  20.153  -9.369  1.00  0.00      PROD H
ATOM  19232  CG1 ILE   105      -4.420  18.839  -8.274  1.00  0.50      PROD C
ATOM  19233 HG11 ILE   105      -3.407  19.274  -8.450  1.00  0.00      PROD H
ATOM  19234 HG12 ILE   105      -4.832  18.657  -9.277  1.00  0.00      PROD H
ATOM  19235  CD  ILE   105      -4.277  17.517  -7.541  1.00  0.50      PROD C
ATOM  19236  HD1 ILE   105      -5.076  16.819  -7.860  1.00  0.00      PROD H
ATOM  19237  HD2 ILE   105      -4.312  17.619  -6.441  1.00  0.00      PROD H
ATOM  19238  HD3 ILE   105      -3.304  17.041  -7.800  1.00  0.00      PROD H
ATOM  19239  C   ILE   105      -5.232  21.889  -5.999  1.00  1.00      PROD C
ATOM  19240  O   ILE   105      -5.091  23.045  -6.413  1.00  1.00      PROD O
ATOM  19241  N   VAL   106      -6.052  21.600  -4.985  1.00  1.00      PROD N
ATOM  19242  HN  VAL   106      -6.136  20.658  -4.639  1.00  0.00      PROD H
ATOM  19243  CA  VAL   106      -6.915  22.636  -4.423  1.00  1.00      PROD C
ATOM  19244  HA  VAL   106      -7.387  23.146  -5.245  1.00  0.00      PROD H
ATOM  19245  CB  VAL   106      -8.028  22.008  -3.560  1.00  0.50      PROD C
ATOM  19246  HB  VAL   106      -8.800  22.798  -3.377  1.00  0.00      PROD H
ATOM  19247  CG1 VAL   106      -8.697  20.858  -4.298  1.00  0.50      PROD C
ATOM  19248 HG11 VAL   106      -8.115  19.927  -4.227  1.00  0.00      PROD H
ATOM  19249 HG12 VAL   106      -8.854  21.097  -5.371  1.00  0.00      PROD H
ATOM  19250 HG13 VAL   106      -9.690  20.636  -3.849  1.00  0.00      PROD H
ATOM  19251  CG2 VAL   106      -7.486  21.555  -2.218  1.00  0.50      PROD C
ATOM  19252 HG21 VAL   106      -7.057  22.377  -1.612  1.00  0.00      PROD H
ATOM  19253 HG22 VAL   106      -6.730  20.783  -2.393  1.00  0.00      PROD H
ATOM  19254 HG23 VAL   106      -8.298  21.088  -1.617  1.00  0.00      PROD H
ATOM  19255  C   VAL   106      -6.099  23.656  -3.636  1.00  1.00      PROD C
ATOM  19256  O   VAL   106      -6.572  24.768  -3.369  1.00  1.00      PROD O
ATOM  19257  N   ARG   107      -4.869  23.306  -3.249  1.00  1.00      PROD N
ATOM  19258  HN  ARG   107      -4.520  22.374  -3.380  1.00  0.00      PROD H
ATOM  19259  CA  ARG   107      -4.043  24.294  -2.558  1.00  1.00      PROD C
ATOM  19260  HA  ARG   107      -4.655  25.058  -2.100  1.00  0.00      PROD H
ATOM  19261  CB  ARG   107      -3.240  23.644  -1.424  1.00  0.50      PROD C
ATOM  19262  HB1 ARG   107      -3.958  23.213  -0.690  1.00  0.00      PROD H
ATOM  19263  HB2 ARG   107      -2.674  24.455  -0.905  1.00  0.00      PROD H
ATOM  19264  CG  ARG   107      -2.287  22.549  -1.849  1.00  0.50      PROD C
ATOM  19265  HG1 ARG   107      -2.139  22.537  -2.932  1.00  0.00      PROD H
ATOM  19266  HG2 ARG   107      -2.658  21.564  -1.504  1.00  0.00      PROD H
ATOM  19267  CD  ARG   107      -0.916  22.710  -1.216  1.00  0.50      PROD C
ATOM  19268  HD1 ARG   107      -0.377  21.731  -1.251  1.00  0.00      PROD H
ATOM  19269  HD2 ARG   107      -1.020  23.012  -0.148  1.00  0.00      PROD H
ATOM  19270  NE  ARG   107      -0.095  23.683  -1.929  1.00  0.50      PROD N
ATOM  19271  HE  ARG   107      -0.339  23.942  -2.855  1.00  0.00      PROD H
ATOM  19272  CZ  ARG   107       1.078  24.131  -1.494  1.00  0.50      PROD C
ATOM  19273  NH1 ARG   107       1.572  23.697  -0.343  1.00  0.50      PROD N
ATOM  19274 HH11 ARG   107       1.155  22.933   0.126  1.00  0.00      PROD H
ATOM  19275 HH12 ARG   107       2.482  24.009  -0.115  1.00  0.00      PROD H
ATOM  19276  NH2 ARG   107       1.758  25.015  -2.212  1.00  0.50      PROD N
ATOM  19277 HH21 ARG   107       2.664  25.296  -1.892  1.00  0.00      PROD H
ATOM  19278 HH22 ARG   107       1.664  24.963  -3.203  1.00  0.00      PROD H
ATOM  19279  C   ARG   107      -3.092  25.035  -3.488  1.00  1.00      PROD C
ATOM  19280  O   ARG   107      -2.615  26.117  -3.126  1.00  1.00      PROD O
ATOM  19281  N   GLU   108      -2.800  24.495  -4.675  1.00  1.00      PROD N
ATOM  19282  HN  GLU   108      -3.091  23.569  -4.927  1.00  0.00      PROD H
ATOM  19283  CA  GLU   108      -1.938  25.200  -5.618  1.00  1.00      PROD C
ATOM  19284  HA  GLU   108      -1.398  25.994  -5.123  1.00  0.00      PROD H
ATOM  19285  CB  GLU   108      -0.880  24.251  -6.199  1.00  0.50      PROD C
ATOM  19286  HB1 GLU   108      -0.170  24.885  -6.785  1.00  0.00      PROD H
ATOM  19287  HB2 GLU   108      -1.328  23.492  -6.882  1.00  0.00      PROD H
ATOM  19288  CG  GLU   108      -0.064  23.499  -5.166  1.00  0.50      PROD C
ATOM  19289  HG1 GLU   108      -0.529  22.582  -4.783  1.00  0.00      PROD H
ATOM  19290  HG2 GLU   108       0.138  24.197  -4.337  1.00  0.00      PROD H
ATOM  19291  CD  GLU   108       1.296  23.078  -5.692  1.00  0.50      PROD C
ATOM  19292  OE1 GLU   108       1.374  22.636  -6.857  1.00  0.50      PROD O
ATOM  19293  OE2 GLU   108       2.286  23.196  -4.942  1.00  0.50      PROD O
ATOM  19294  C   GLU   108      -2.678  25.856  -6.772  1.00  1.00      PROD C
ATOM  19295  O   GLU   108      -2.576  27.071  -6.934  1.00  1.00      PROD O
ATOM  19296  N   LYS   109      -3.436  25.100  -7.566  1.00  1.00      PROD N
ATOM  19297  HN  LYS   109      -3.558  24.127  -7.370  1.00  0.00      PROD H
ATOM  19298  CA  LYS   109      -4.055  25.640  -8.772  1.00  1.00      PROD C
ATOM  19299  HA  LYS   109      -3.385  26.343  -9.239  1.00  0.00      PROD H
ATOM  19300  CB  LYS   109      -4.329  24.512  -9.774  1.00  0.50      PROD C
ATOM  19301  HB1 LYS   109      -5.022  23.763  -9.327  1.00  0.00      PROD H
ATOM  19302  HB2 LYS   109      -3.361  23.987  -9.954  1.00  0.00      PROD H
ATOM  19303  CG  LYS   109      -4.879  24.990 -11.106  1.00  0.50      PROD C
ATOM  19304  HG1 LYS   109      -4.326  25.885 -11.416  1.00  0.00      PROD H
ATOM  19305  HG2 LYS   109      -5.915  25.368 -10.931  1.00  0.00      PROD H
ATOM  19306  CD  LYS   109      -4.950  23.851 -12.110  1.00  0.50      PROD C
ATOM  19307  HD1 LYS   109      -4.744  22.879 -11.601  1.00  0.00      PROD H
ATOM  19308  HD2 LYS   109      -4.142  24.004 -12.864  1.00  0.00      PROD H
ATOM  19309  CE  LYS   109      -6.314  23.785 -12.776  1.00  0.50      PROD C
ATOM  19310  HE1 LYS   109      -6.575  24.775 -13.213  1.00  0.00      PROD H
ATOM  19311  HE2 LYS   109      -7.094  23.501 -12.036  1.00  0.00      PROD H
ATOM  19312  NZ  LYS   109      -6.344  22.787 -13.881  1.00  0.50      PROD N
ATOM  19313  HZ1 LYS   109      -6.077  21.848 -13.503  1.00  0.00      PROD H
ATOM  19314  HZ2 LYS   109      -5.642  23.037 -14.607  1.00  0.00      PROD H
ATOM  19315  HZ3 LYS   109      -7.287  22.679 -14.318  1.00  0.00      PROD H
ATOM  19316  C   LYS   109      -5.339  26.403  -8.459  1.00  1.00      PROD C
ATOM  19317  O   LYS   109      -5.484  27.564  -8.851  1.00  1.00      PROD O
ATOM  19318  N   VAL   110      -6.275  25.759  -7.759  1.00  1.00      PROD N
ATOM  19319  HN  VAL   110      -6.125  24.817  -7.456  1.00  0.00      PROD H
ATOM  19320  CA  VAL   110      -7.539  26.413  -7.429  1.00  1.00      PROD C
ATOM  19321  HA  VAL   110      -7.986  26.781  -8.343  1.00  0.00      PROD H
ATOM  19322  CB  VAL   110      -8.504  25.406  -6.777  1.00  0.50      PROD C
ATOM  19323  HB  VAL   110      -8.025  25.003  -5.854  1.00  0.00      PROD H
ATOM  19324  CG1 VAL   110      -9.800  26.093  -6.363  1.00  0.50      PROD C
ATOM  19325 HG11 VAL   110     -10.227  26.668  -7.214  1.00  0.00      PROD H
ATOM  19326 HG12 VAL   110      -9.645  26.785  -5.509  1.00  0.00      PROD H
ATOM  19327 HG13 VAL   110     -10.554  25.336  -6.052  1.00  0.00      PROD H
ATOM  19328  CG2 VAL   110      -8.780  24.250  -7.723  1.00  0.50      PROD C
ATOM  19329 HG21 VAL   110      -7.855  23.692  -7.983  1.00  0.00      PROD H
ATOM  19330 HG22 VAL   110      -9.246  24.613  -8.665  1.00  0.00      PROD H
ATOM  19331 HG23 VAL   110      -9.482  23.523  -7.257  1.00  0.00      PROD H
ATOM  19332  C   VAL   110      -7.296  27.620  -6.533  1.00  1.00      PROD C
ATOM  19333  O   VAL   110      -7.929  28.670  -6.698  1.00  1.00      PROD O
ATOM  19334  N   LYS   111      -6.358  27.504  -5.590  1.00  1.00      PROD N
ATOM  19335  HN  LYS   111      -5.848  26.653  -5.483  1.00  0.00      PROD H
ATOM  19336  CA  LYS   111      -6.108  28.602  -4.660  1.00  1.00      PROD C
ATOM  19337  HA  LYS   111      -7.053  28.936  -4.257  1.00  0.00      PROD H
ATOM  19338  CB  LYS   111      -5.211  28.113  -3.514  1.00  0.50      PROD C
ATOM  19339  HB1 LYS   111      -4.361  27.551  -3.961  1.00  0.00      PROD H
ATOM  19340  HB2 LYS   111      -5.802  27.376  -2.923  1.00  0.00      PROD H
ATOM  19341  CG  LYS   111      -4.639  29.186  -2.575  1.00  0.50      PROD C
ATOM  19342  HG1 LYS   111      -4.481  28.730  -1.569  1.00  0.00      PROD H
ATOM  19343  HG2 LYS   111      -5.393  29.997  -2.461  1.00  0.00      PROD H
ATOM  19344  CD  LYS   111      -3.307  29.766  -3.043  1.00  0.50      PROD C
ATOM  19345  HD1 LYS   111      -3.362  30.096  -4.087  1.00  0.00      PROD H
ATOM  19346  HD2 LYS   111      -2.529  28.966  -2.986  1.00  0.00      PROD H
ATOM  19347  CE  LYS   111      -2.902  30.966  -2.195  1.00  0.50      PROD C
ATOM  19348  HE1 LYS   111      -2.763  30.663  -1.133  1.00  0.00      PROD H
ATOM  19349  HE2 LYS   111      -3.687  31.753  -2.238  1.00  0.00      PROD H
ATOM  19350  NZ  LYS   111      -1.628  31.574  -2.663  1.00  0.50      PROD N
ATOM  19351  HZ1 LYS   111      -1.613  31.759  -3.677  1.00  0.00      PROD H
ATOM  19352  HZ2 LYS   111      -0.833  30.920  -2.497  1.00  0.00      PROD H
ATOM  19353  HZ3 LYS   111      -1.411  32.455  -2.139  1.00  0.00      PROD H
ATOM  19354  C   LYS   111      -5.503  29.801  -5.384  1.00  1.00      PROD C
ATOM  19355  O   LYS   111      -5.945  30.942  -5.195  1.00  1.00      PROD O
ATOM  19356  N   ASN   112      -4.500  29.561  -6.234  1.00  1.00      PROD N
ATOM  19357  HN  ASN   112      -4.126  28.643  -6.398  1.00  0.00      PROD H
ATOM  19358  CA  ASN   112      -3.936  30.662  -7.005  1.00  1.00      PROD C
ATOM  19359  HA  ASN   112      -3.669  31.445  -6.331  1.00  0.00      PROD H
ATOM  19360  CB  ASN   112      -2.691  30.218  -7.776  1.00  0.50      PROD C
ATOM  19361  HB1 ASN   112      -2.324  31.017  -8.459  1.00  0.00      PROD H
ATOM  19362  HB2 ASN   112      -2.914  29.323  -8.399  1.00  0.00      PROD H
ATOM  19363  CG  ASN   112      -1.536  29.860  -6.863  1.00  0.50      PROD C
ATOM  19364  OD1 ASN   112      -0.703  29.016  -7.194  1.00  0.50      PROD O
ATOM  19365  ND2 ASN   112      -1.478  30.508  -5.706  1.00  0.50      PROD N
ATOM  19366 HD21 ASN   112      -0.674  30.280  -5.156  1.00  0.00      PROD H
ATOM  19367 HD22 ASN   112      -2.159  31.201  -5.540  1.00  0.00      PROD H
ATOM  19368  C   ASN   112      -4.959  31.271  -7.954  1.00  1.00      PROD C
ATOM  19369  O   ASN   112      -5.009  32.497  -8.089  1.00  1.00      PROD O
ATOM  19370  N   PHE   113      -5.799  30.451  -8.593  1.00  1.00      PROD N
ATOM  19371  HN  PHE   113      -5.723  29.448  -8.536  1.00  0.00      PROD H
ATOM  19372  CA  PHE   113      -6.826  31.008  -9.467  1.00  1.00      PROD C
ATOM  19373  HA  PHE   113      -6.333  31.671 -10.148  1.00  0.00      PROD H
ATOM  19374  CB  PHE   113      -7.528  29.894 -10.243  1.00  0.50      PROD C
ATOM  19375  HB1 PHE   113      -8.395  29.475  -9.683  1.00  0.00      PROD H
ATOM  19376  HB2 PHE   113      -6.821  29.045 -10.388  1.00  0.00      PROD H
ATOM  19377  CG  PHE   113      -7.973  30.303 -11.618  1.00  0.50      PROD C
ATOM  19378  CD1 PHE   113      -7.078  30.314 -12.676  1.00  0.50      PROD C
ATOM  19379  HD1 PHE   113      -6.051  30.006 -12.517  1.00  0.00      PROD H
ATOM  19380  CE1 PHE   113      -7.482  30.694 -13.942  1.00  0.50      PROD C
ATOM  19381  HE1 PHE   113      -6.791  30.620 -14.773  1.00  0.00      PROD H
ATOM  19382  CZ  PHE   113      -8.791  31.072 -14.164  1.00  0.50      PROD C
ATOM  19383  HZ  PHE   113      -9.107  31.355 -15.161  1.00  0.00      PROD H
ATOM  19384  CD2 PHE   113      -9.281  30.689 -11.854  1.00  0.50      PROD C
ATOM  19385  HD2 PHE   113      -9.977  30.691 -11.028  1.00  0.00      PROD H
ATOM  19386  CE2 PHE   113      -9.692  31.069 -13.118  1.00  0.50      PROD C
ATOM  19387  HE2 PHE   113     -10.724  31.343 -13.298  1.00  0.00      PROD H
ATOM  19388  C   PHE   113      -7.831  31.830  -8.669  1.00  1.00      PROD C
ATOM  19389  O   PHE   113      -8.413  32.791  -9.183  1.00  1.00      PROD O
ATOM  19390  N   ALA   114      -8.043  31.462  -7.403  1.00  1.00      PROD N
ATOM  19391  HN  ALA   114      -7.662  30.614  -7.028  1.00  0.00      PROD H
ATOM  19392  CA  ALA   114      -8.893  32.267  -6.532  1.00  1.00      PROD C
ATOM  19393  HA  ALA   114      -9.806  32.515  -7.060  1.00  0.00      PROD H
ATOM  19394  CB  ALA   114      -9.256  31.478  -5.276  1.00  0.50      PROD C
ATOM  19395  HB1 ALA   114      -8.372  31.328  -4.622  1.00  0.00      PROD H
ATOM  19396  HB2 ALA   114      -9.652  30.477  -5.558  1.00  0.00      PROD H
ATOM  19397  HB3 ALA   114     -10.048  32.010  -4.707  1.00  0.00      PROD H
ATOM  19398  C   ALA   114      -8.227  33.583  -6.155  1.00  1.00      PROD C
ATOM  19399  O   ALA   114      -8.918  34.585  -5.947  1.00  1.00      PROD O
ATOM  19400  N   ARG   115      -6.894  33.606  -6.054  1.00  1.00      PROD N
ATOM  19401  HN  ARG   115      -6.354  32.778  -6.194  1.00  0.00      PROD H
ATOM  19402  CA  ARG   115      -6.227  34.840  -5.653  1.00  1.00      PROD C
ATOM  19403  HA  ARG   115      -6.921  35.512  -5.162  1.00  0.00      PROD H
ATOM  19404  CB  ARG   115      -5.113  34.551  -4.645  1.00  0.50      PROD C
ATOM  19405  HB1 ARG   115      -5.590  34.163  -3.714  1.00  0.00      PROD H
ATOM  19406  HB2 ARG   115      -4.639  35.522  -4.355  1.00  0.00      PROD H
ATOM  19407  CG  ARG   115      -4.071  33.566  -5.121  1.00  0.50      PROD C
ATOM  19408  HG1 ARG   115      -4.216  33.355  -6.188  1.00  0.00      PROD H
ATOM  19409  HG2 ARG   115      -4.185  32.623  -4.544  1.00  0.00      PROD H
ATOM  19410  CD  ARG   115      -2.668  34.117  -4.950  1.00  0.50      PROD C
ATOM  19411  HD1 ARG   115      -1.927  33.287  -4.943  1.00  0.00      PROD H
ATOM  19412  HD2 ARG   115      -2.606  34.663  -3.976  1.00  0.00      PROD H
ATOM  19413  NE  ARG   115      -2.290  35.003  -6.047  1.00  0.50      PROD N
ATOM  19414  HE  ARG   115      -2.882  35.116  -6.838  1.00  0.00      PROD H
ATOM  19415  CZ  ARG   115      -1.194  35.754  -6.052  1.00  0.50      PROD C
ATOM  19416  NH1 ARG   115      -0.368  35.729  -5.018  1.00  0.50      PROD N
ATOM  19417 HH11 ARG   115       0.531  36.148  -5.125  1.00  0.00      PROD H
ATOM  19418 HH12 ARG   115      -0.599  35.252  -4.184  1.00  0.00      PROD H
ATOM  19419  NH2 ARG   115      -0.926  36.532  -7.094  1.00  0.50      PROD N
ATOM  19420 HH21 ARG   115      -1.520  36.580  -7.899  1.00  0.00      PROD H
ATOM  19421 HH22 ARG   115      -0.096  37.086  -7.111  1.00  0.00      PROD H
ATOM  19422  C   ARG   115      -5.654  35.633  -6.824  1.00  1.00      PROD C
ATOM  19423  O   ARG   115      -5.152  36.743  -6.607  1.00  1.00      PROD O
ATOM  19424  N   LEU   116      -5.705  35.109  -8.051  1.00  1.00      PROD N
ATOM  19425  HN  LEU   116      -5.978  34.157  -8.184  1.00  0.00      PROD H
ATOM  19426  CA  LEU   116      -5.266  35.898  -9.199  1.00  1.00      PROD C
ATOM  19427  HA  LEU   116      -4.284  36.210  -8.940  1.00  0.00      PROD H
ATOM  19428  CB  LEU   116      -5.228  35.056 -10.478  1.00  0.50      PROD C
ATOM  19429  HB1 LEU   116      -5.083  35.724 -11.362  1.00  0.00      PROD H
ATOM  19430  HB2 LEU   116      -6.213  34.578 -10.570  1.00  0.00      PROD H
ATOM  19431  CG  LEU   116      -4.200  33.936 -10.640  1.00  0.50      PROD C
ATOM  19432  HG  LEU   116      -3.960  33.459  -9.686  1.00  0.00      PROD H
ATOM  19433  CD1 LEU   116      -4.693  32.895 -11.634  1.00  0.50      PROD C
ATOM  19434 HD11 LEU   116      -4.341  33.117 -12.650  1.00  0.00      PROD H
ATOM  19435 HD12 LEU   116      -5.794  32.812 -11.675  1.00  0.00      PROD H
ATOM  19436 HD13 LEU   116      -4.267  31.896 -11.385  1.00  0.00      PROD H
ATOM  19437  CD2 LEU   116      -2.852  34.498 -11.070  1.00  0.50      PROD C
ATOM  19438 HD21 LEU   116      -2.419  35.117 -10.255  1.00  0.00      PROD H
ATOM  19439 HD22 LEU   116      -2.888  35.171 -11.941  1.00  0.00      PROD H
ATOM  19440 HD23 LEU   116      -2.124  33.678 -11.258  1.00  0.00      PROD H
ATOM  19441  C   LEU   116      -6.177  37.101  -9.403  1.00  1.00      PROD C
ATOM  19442  O   LEU   116      -7.401  37.002  -9.273  1.00  1.00      PROD O
ATOM  19443  N   THR   117      -5.570  38.241  -9.726  1.00  1.00      PROD N
ATOM  19444  HN  THR   117      -4.588  38.373  -9.795  1.00  0.00      PROD H
ATOM  19445  CA  THR   117      -6.335  39.444 -10.017  1.00  1.00      PROD C
ATOM  19446  HA  THR   117      -7.013  39.624  -9.194  1.00  0.00      PROD H
ATOM  19447  CB  THR   117      -5.398  40.648 -10.136  1.00  0.50      PROD C
ATOM  19448  HB  THR   117      -4.776  40.580 -11.062  1.00  0.00      PROD H
ATOM  19449  OG1 THR   117      -4.492  40.660  -9.025  1.00  0.50      PROD O
ATOM  19450  HG1 THR   117      -3.997  41.490  -9.098  1.00  0.00      PROD H
ATOM  19451  CG2 THR   117      -6.190  41.945 -10.144  1.00  0.50      PROD C
ATOM  19452 HG21 THR   117      -6.893  41.995  -9.285  1.00  0.00      PROD H
ATOM  19453 HG22 THR   117      -6.771  42.073 -11.082  1.00  0.00      PROD H
ATOM  19454 HG23 THR   117      -5.512  42.824 -10.066  1.00  0.00      PROD H
ATOM  19455  C   THR   117      -7.128  39.257 -11.305  1.00  1.00      PROD C
ATOM  19456  O   THR   117      -6.655  38.620 -12.251  1.00  1.00      PROD O
ATOM  19457  N   VAL   118      -8.343  39.811 -11.335  1.00  1.00      PROD N
ATOM  19458  HN  VAL   118      -8.655  40.440 -10.616  1.00  0.00      PROD H
ATOM  19459  CA  VAL   118      -9.198  39.647 -12.502  1.00  1.00      PROD C
ATOM  19460  HA  VAL   118      -9.262  38.600 -12.729  1.00  0.00      PROD H
ATOM  19461  CB  VAL   118     -10.620  40.157 -12.208  1.00  0.50      PROD C
ATOM  19462  HB  VAL   118     -10.943  39.744 -11.221  1.00  0.00      PROD H
ATOM  19463  CG1 VAL   118     -10.645  41.677 -12.106  1.00  0.50      PROD C
ATOM  19464 HG11 VAL   118     -10.501  42.142 -13.105  1.00  0.00      PROD H
ATOM  19465 HG12 VAL   118      -9.856  42.059 -11.422  1.00  0.00      PROD H
ATOM  19466 HG13 VAL   118     -11.632  42.021 -11.732  1.00  0.00      PROD H
ATOM  19467  CG2 VAL   118     -11.600  39.664 -13.265  1.00  0.50      PROD C
ATOM  19468 HG21 VAL   118     -11.695  38.564 -13.267  1.00  0.00      PROD H
ATOM  19469 HG22 VAL   118     -11.327  40.038 -14.272  1.00  0.00      PROD H
ATOM  19470 HG23 VAL   118     -12.617  40.060 -13.045  1.00  0.00      PROD H
ATOM  19471  C   VAL   118      -8.584  40.363 -13.703  1.00  1.00      PROD C
ATOM  19472  O   VAL   118      -7.908  41.393 -13.571  1.00  1.00      PROD O
ATOM  19473  N   SER   119      -8.803  39.796 -14.887  1.00  1.00      PROD N
ATOM  19474  HN  SER   119      -9.380  38.995 -14.977  1.00  0.00      PROD H
ATOM  19475  CA  SER   119      -8.270  40.361 -16.116  1.00  1.00      PROD C
ATOM  19476  HA  SER   119      -7.238  40.639 -15.951  1.00  0.00      PROD H
ATOM  19477  CB  SER   119      -8.331  39.337 -17.250  1.00  0.50      PROD C
ATOM  19478  HB1 SER   119      -9.373  39.186 -17.616  1.00  0.00      PROD H
ATOM  19479  HB2 SER   119      -7.924  38.372 -16.919  1.00  0.00      PROD H
ATOM  19480  OG  SER   119      -7.474  39.706 -18.317  1.00  0.50      PROD O
ATOM  19481  HG1 SER   119      -7.979  40.248 -18.939  1.00  0.00      PROD H
ATOM  19482  C   SER   119      -9.039  41.618 -16.509  1.00  1.00      PROD C
ATOM  19483  O   SER   119     -10.117  41.914 -15.986  1.00  1.00      PROD O
ATOM  19484  N   LYS   120      -8.464  42.363 -17.445  1.00  1.00      PROD N
ATOM  19485  HN  LYS   120      -7.589  42.104 -17.843  1.00  0.00      PROD H
ATOM  19486  CA  LYS   120      -9.087  43.585 -17.935  1.00  1.00      PROD C
ATOM  19487  HA  LYS   120      -9.662  44.035 -17.142  1.00  0.00      PROD H
ATOM  19488  CB  LYS   120      -8.024  44.608 -18.311  1.00  0.50      PROD C
ATOM  19489  HB1 LYS   120      -7.595  44.396 -19.316  1.00  0.00      PROD H
ATOM  19490  HB2 LYS   120      -7.240  44.423 -17.542  1.00  0.00      PROD H
ATOM  19491  CG  LYS   120      -8.496  46.051 -18.250  1.00  0.50      PROD C
ATOM  19492  HG1 LYS   120      -8.795  46.302 -17.206  1.00  0.00      PROD H
ATOM  19493  HG2 LYS   120      -9.396  46.189 -18.900  1.00  0.00      PROD H
ATOM  19494  CD  LYS   120      -7.405  47.005 -18.711  1.00  0.50      PROD C
ATOM  19495  HD1 LYS   120      -7.720  48.056 -18.524  1.00  0.00      PROD H
ATOM  19496  HD2 LYS   120      -7.291  46.870 -19.803  1.00  0.00      PROD H
ATOM  19497  CE  LYS   120      -6.076  46.694 -18.040  1.00  0.50      PROD C
ATOM  19498  HE1 LYS   120      -5.795  45.625 -17.993  1.00  0.00      PROD H
ATOM  19499  HE2 LYS   120      -6.068  47.118 -17.014  1.00  0.00      PROD H
ATOM  19500  NZ  LYS   120      -4.929  47.300 -18.771  1.00  0.50      PROD N
ATOM  19501  HZ1 LYS   120      -5.068  48.332 -18.832  1.00  0.00      PROD H
ATOM  19502  HZ2 LYS   120      -4.937  46.918 -19.745  1.00  0.00      PROD H
ATOM  19503  HZ3 LYS   120      -4.044  47.080 -18.278  1.00  0.00      PROD H
ATOM  19504  C   LYS   120      -9.964  43.272 -19.140  1.00  1.00      PROD C
ATOM  19505  O   LYS   120      -9.435  42.923 -20.201  1.00  1.00      PROD O
ATOM  19506  N   PRO   121     -11.288  43.376 -19.028  1.00  1.00      PROD N
ATOM  19507  CD  PRO   121     -12.076  43.647 -17.818  1.00  0.50      PROD C
ATOM  19508  HD1 PRO   121     -12.226  44.743 -17.802  1.00  0.00      PROD H
ATOM  19509  HD2 PRO   121     -11.628  43.310 -16.871  1.00  0.00      PROD H
ATOM  19510  CA  PRO   121     -12.142  43.123 -20.193  1.00  1.00      PROD C
ATOM  19511  HA  PRO   121     -11.851  42.194 -20.664  1.00  0.00      PROD H
ATOM  19512  CB  PRO   121     -13.555  43.070 -19.597  1.00  0.50      PROD C
ATOM  19513  HB1 PRO   121     -14.144  42.231 -20.025  1.00  0.00      PROD H
ATOM  19514  HB2 PRO   121     -14.119  43.997 -19.816  1.00  0.00      PROD H
ATOM  19515  CG  PRO   121     -13.358  42.941 -18.108  1.00  0.50      PROD C
ATOM  19516  HG1 PRO   121     -14.210  43.391 -17.550  1.00  0.00      PROD H
ATOM  19517  HG2 PRO   121     -13.301  41.867 -17.841  1.00  0.00      PROD H
ATOM  19518  C   PRO   121     -12.008  44.236 -21.221  1.00  1.00      PROD C
ATOM  19519  O   PRO   121     -11.856  45.411 -20.876  1.00  1.00      PROD O
ATOM  19520  N   SER   122     -12.066  43.857 -22.494  1.00  1.00      PROD N
ATOM  19521  HN  SER   122     -12.337  42.933 -22.775  1.00  0.00      PROD H
ATOM  19522  CA  SER   122     -11.923  44.818 -23.574  1.00  1.00      PROD C
ATOM  19523  HA  SER   122     -11.081  45.448 -23.335  1.00  0.00      PROD H
ATOM  19524  CB  SER   122     -11.658  44.101 -24.899  1.00  0.50      PROD C
ATOM  19525  HB1 SER   122     -10.950  43.263 -24.724  1.00  0.00      PROD H
ATOM  19526  HB2 SER   122     -11.212  44.790 -25.643  1.00  0.00      PROD H
ATOM  19527  OG  SER   122     -12.854  43.558 -25.432  1.00  0.50      PROD O
ATOM  19528  HG1 SER   122     -13.236  42.873 -24.822  1.00  0.00      PROD H
ATOM  19529  C   SER   122     -13.168  45.697 -23.680  1.00  1.00      PROD C
ATOM  19530  O   SER   122     -14.196  45.452 -23.045  1.00  1.00      PROD O
ATOM  19531  N   LYS   123     -13.060  46.742 -24.506  1.00  1.00      PROD N
ATOM  19532  HN  LYS   123     -12.194  46.943 -24.950  1.00  0.00      PROD H
ATOM  19533  CA  LYS   123     -14.169  47.677 -24.665  1.00  1.00      PROD C
ATOM  19534  HA  LYS   123     -14.486  47.998 -23.681  1.00  0.00      PROD H
ATOM  19535  CB  LYS   123     -13.718  48.887 -25.484  1.00  0.50      PROD C
ATOM  19536  HB1 LYS   123     -14.606  49.515 -25.675  1.00  0.00      PROD H
ATOM  19537  HB2 LYS   123     -13.349  48.548 -26.480  1.00  0.00      PROD H
ATOM  19538  CG  LYS   123     -12.642  49.722 -24.808  1.00  0.50      PROD C
ATOM  19539  HG1 LYS   123     -11.636  49.321 -25.071  1.00  0.00      PROD H
ATOM  19540  HG2 LYS   123     -12.763  49.594 -23.703  1.00  0.00      PROD H
ATOM  19541  CD  LYS   123     -12.769  51.191 -25.173  1.00  0.50      PROD C
ATOM  19542  HD1 LYS   123     -13.848  51.474 -25.122  1.00  0.00      PROD H
ATOM  19543  HD2 LYS   123     -12.442  51.324 -26.229  1.00  0.00      PROD H
ATOM  19544  CE  LYS   123     -12.017  52.070 -24.187  1.00  0.50      PROD C
ATOM  19545  HE1 LYS   123     -11.805  51.526 -23.239  1.00  0.00      PROD H
ATOM  19546  HE2 LYS   123     -12.619  52.973 -23.939  1.00  0.00      PROD H
ATOM  19547  NZ  LYS   123     -10.721  52.544 -24.746  1.00  0.50      PROD N
ATOM  19548  HZ1 LYS   123     -10.857  53.100 -25.610  1.00  0.00      PROD H
ATOM  19549  HZ2 LYS   123     -10.127  51.715 -24.958  1.00  0.00      PROD H
ATOM  19550  HZ3 LYS   123     -10.208  53.125 -24.049  1.00  0.00      PROD H
ATOM  19551  C   LYS   123     -15.372  47.005 -25.315  1.00  1.00      PROD C
ATOM  19552  O   LYS   123     -16.522  47.357 -25.025  1.00  1.00      PROD O
ATOM  19553  N   HSD   124     -15.127  46.035 -26.201  1.00  1.00      PROD N
ATOM  19554  HN  HSD   124     -14.204  45.705 -26.375  1.00  0.00      PROD H
ATOM  19555  CA  HSD   124     -16.228  45.317 -26.834  1.00  1.00      PROD C
ATOM  19556  HA  HSD   124     -16.898  46.036 -27.288  1.00  0.00      PROD H
ATOM  19557  CB  HSD   124     -15.691  44.377 -27.915  1.00  0.50      PROD C
ATOM  19558  HB1 HSD   124     -15.058  43.594 -27.431  1.00  0.00      PROD H
ATOM  19559  HB2 HSD   124     -15.046  44.951 -28.613  1.00  0.00      PROD H
ATOM  19560  ND1 HSD   124     -16.589  42.464 -29.295  1.00  0.50      PROD N
ATOM  19561  HD1 HSD   124     -15.786  41.868 -29.160  1.00  0.00      PROD H
ATOM  19562  CG  HSD   124     -16.760  43.705 -28.717  1.00  0.50      PROD C
ATOM  19563  CE1 HSD   124     -17.693  42.125 -29.938  1.00  0.50      PROD C
ATOM  19564  HE1 HSD   124     -17.807  41.226 -30.544  1.00  0.00      PROD H
ATOM  19565  NE2 HSD   124     -18.573  43.100 -29.798  1.00  0.50      PROD N
ATOM  19566  CD2 HSD   124     -18.015  44.100 -29.039  1.00  0.50      PROD C
ATOM  19567  HD2 HSD   124     -18.590  44.983 -28.780  1.00  0.00      PROD H
ATOM  19568  C   HSD   124     -17.048  44.538 -25.814  1.00  1.00      PROD C
ATOM  19569  O   HSD   124     -18.263  44.384 -25.982  1.00  1.00      PROD O
ATOM  19570  N   ASP   125     -16.407  44.045 -24.753  1.00  1.00      PROD N
ATOM  19571  HN  ASP   125     -15.413  44.074 -24.645  1.00  0.00      PROD H
ATOM  19572  CA  ASP   125     -17.140  43.322 -23.719  1.00  1.00      PROD C
ATOM  19573  HA  ASP   125     -17.836  42.645 -24.199  1.00  0.00      PROD H
ATOM  19574  CB  ASP   125     -16.173  42.498 -22.871  1.00  0.50      PROD C
ATOM  19575  HB1 ASP   125     -16.734  41.784 -22.230  1.00  0.00      PROD H
ATOM  19576  HB2 ASP   125     -15.568  43.161 -22.215  1.00  0.00      PROD H
ATOM  19577  CG  ASP   125     -15.197  41.704 -23.712  1.00  0.50      PROD C
ATOM  19578  OD1 ASP   125     -15.582  40.622 -24.202  1.00  0.50      PROD O
ATOM  19579  OD2 ASP   125     -14.048  42.160 -23.884  1.00  0.50      PROD O
ATOM  19580  C   ASP   125     -17.945  44.279 -22.847  1.00  1.00      PROD C
ATOM  19581  O   ASP   125     -19.097  43.994 -22.502  1.00  1.00      PROD O
ATOM  19582  N   LEU   126     -17.352  45.417 -22.481  1.00  1.00      PROD N
ATOM  19583  HN  LEU   126     -16.394  45.579 -22.722  1.00  0.00      PROD H
ATOM  19584  CA  LEU   126     -18.087  46.429 -21.729  1.00  1.00      PROD C
ATOM  19585  HA  LEU   126     -18.528  45.955 -20.863  1.00  0.00      PROD H
ATOM  19586  CB  LEU   126     -17.155  47.566 -21.297  1.00  0.50      PROD C
ATOM  19587  HB1 LEU   126     -17.755  48.490 -21.128  1.00  0.00      PROD H
ATOM  19588  HB2 LEU   126     -16.476  47.777 -22.158  1.00  0.00      PROD H
ATOM  19589  CG  LEU   126     -16.285  47.419 -20.043  1.00  0.50      PROD C
ATOM  19590  HG  LEU   126     -15.667  48.345 -19.944  1.00  0.00      PROD H
ATOM  19591  CD1 LEU   126     -17.160  47.319 -18.801  1.00  0.50      PROD C
ATOM  19592 HD11 LEU   126     -17.818  46.425 -18.876  1.00  0.00      PROD H
ATOM  19593 HD12 LEU   126     -17.815  48.210 -18.709  1.00  0.00      PROD H
ATOM  19594 HD13 LEU   126     -16.573  47.207 -17.896  1.00  0.00      PROD H
ATOM  19595  CD2 LEU   126     -15.328  46.242 -20.133  1.00  0.50      PROD C
ATOM  19596 HD21 LEU   126     -14.547  46.415 -20.901  1.00  0.00      PROD H
ATOM  19597 HD22 LEU   126     -15.859  45.311 -20.407  1.00  0.00      PROD H
ATOM  19598 HD23 LEU   126     -14.817  46.072 -19.162  1.00  0.00      PROD H
ATOM  19599  C   LEU   126     -19.249  47.005 -22.526  1.00  1.00      PROD C
ATOM  19600  O   LEU   126     -20.230  47.462 -21.930  1.00  1.00      PROD O
ATOM  19601  N   GLU   127     -19.162  46.991 -23.857  1.00  1.00      PROD N
ATOM  19602  HN  GLU   127     -18.361  46.627 -24.335  1.00  0.00      PROD H
ATOM  19603  CA  GLU   127     -20.219  47.560 -24.684  1.00  1.00      PROD C
ATOM  19604  HA  GLU   127     -20.580  48.468 -24.222  1.00  0.00      PROD H
ATOM  19605  CB  GLU   127     -19.656  47.920 -26.064  1.00  0.50      PROD C
ATOM  19606  HB1 GLU   127     -19.228  46.995 -26.518  1.00  0.00      PROD H
ATOM  19607  HB2 GLU   127     -18.765  48.568 -25.907  1.00  0.00      PROD H
ATOM  19608  CG  GLU   127     -20.624  48.646 -26.990  1.00  0.50      PROD C
ATOM  19609  HG1 GLU   127     -20.091  49.431 -27.569  1.00  0.00      PROD H
ATOM  19610  HG2 GLU   127     -21.439  49.105 -26.395  1.00  0.00      PROD H
ATOM  19611  CD  GLU   127     -21.253  47.726 -28.014  1.00  0.50      PROD C
ATOM  19612  OE1 GLU   127     -20.765  46.587 -28.163  1.00  0.50      PROD O
ATOM  19613  OE2 GLU   127     -22.232  48.138 -28.673  1.00  0.50      PROD O
ATOM  19614  C   GLU   127     -21.426  46.635 -24.814  1.00  1.00      PROD C
ATOM  19615  O   GLU   127     -22.528  47.117 -25.099  1.00  1.00      PROD O
ATOM  19616  N   ASN   128     -21.257  45.328 -24.589  1.00  1.00      PROD N
ATOM  19617  HN  ASN   128     -20.336  44.968 -24.453  1.00  0.00      PROD H
ATOM  19618  CA  ASN   128     -22.373  44.395 -24.676  1.00  1.00      PROD C
ATOM  19619  HA  ASN   128     -23.287  44.927 -24.904  1.00  0.00      PROD H
ATOM  19620  CB  ASN   128     -22.130  43.356 -25.781  1.00  0.50      PROD C
ATOM  19621  HB1 ASN   128     -22.921  42.575 -25.787  1.00  0.00      PROD H
ATOM  19622  HB2 ASN   128     -21.143  42.868 -25.625  1.00  0.00      PROD H
ATOM  19623  CG  ASN   128     -22.080  43.967 -27.165  1.00  0.50      PROD C
ATOM  19624  OD1 ASN   128     -21.065  43.886 -27.856  1.00  0.50      PROD O
ATOM  19625  ND2 ASN   128     -23.179  44.588 -27.577  1.00  0.50      PROD N
ATOM  19626 HD21 ASN   128     -23.015  45.203 -28.353  1.00  0.00      PROD H
ATOM  19627 HD22 ASN   128     -23.992  44.605 -27.015  1.00  0.00      PROD H
ATOM  19628  C   ASN   128     -22.684  43.649 -23.384  1.00  1.00      PROD C
ATOM  19629  O   ASN   128     -23.822  43.194 -23.223  1.00  1.00      PROD O
ATOM  19630  N   TYR   129     -21.728  43.508 -22.461  1.00  1.00      PROD N
ATOM  19631  HN  TYR   129     -20.798  43.885 -22.562  1.00  0.00      PROD H
ATOM  19632  CA  TYR   129     -21.946  42.696 -21.269  1.00  1.00      PROD C
ATOM  19633  HA  TYR   129     -22.992  42.464 -21.193  1.00  0.00      PROD H
ATOM  19634  CB  TYR   129     -21.193  41.362 -21.342  1.00  0.50      PROD C
ATOM  19635  HB1 TYR   129     -21.396  40.757 -20.429  1.00  0.00      PROD H
ATOM  19636  HB2 TYR   129     -20.094  41.551 -21.362  1.00  0.00      PROD H
ATOM  19637  CG  TYR   129     -21.504  40.509 -22.552  1.00  0.50      PROD C
ATOM  19638  CD1 TYR   129     -22.316  39.388 -22.442  1.00  0.50      PROD C
ATOM  19639  HD1 TYR   129     -22.736  39.138 -21.476  1.00  0.00      PROD H
ATOM  19640  CE1 TYR   129     -22.596  38.599 -23.540  1.00  0.50      PROD C
ATOM  19641  HE1 TYR   129     -23.273  37.767 -23.418  1.00  0.00      PROD H
ATOM  19642  CZ  TYR   129     -22.049  38.914 -24.765  1.00  0.50      PROD C
ATOM  19643  OH  TYR   129     -22.322  38.128 -25.860  1.00  0.50      PROD O
ATOM  19644  HH  TYR   129     -22.129  38.688 -26.627  1.00  0.00      PROD H
ATOM  19645  CD2 TYR   129     -20.953  40.798 -23.794  1.00  0.50      PROD C
ATOM  19646  HD2 TYR   129     -20.279  41.641 -23.890  1.00  0.00      PROD H
ATOM  19647  CE2 TYR   129     -21.228  40.013 -24.898  1.00  0.50      PROD C
ATOM  19648  HE2 TYR   129     -20.779  40.273 -25.850  1.00  0.00      PROD H
ATOM  19649  C   TYR   129     -21.506  43.472 -20.032  1.00  1.00      PROD C
ATOM  19650  O   TYR   129     -20.445  44.121 -20.054  1.00  1.00      PROD O
ATOM  19651  N   PRO   130     -22.280  43.429 -18.946  1.00  1.00      PROD N
ATOM  19652  CD  PRO   130     -23.651  42.898 -18.843  1.00  0.50      PROD C
ATOM  19653  HD1 PRO   130     -23.686  41.836 -19.184  1.00  0.00      PROD H
ATOM  19654  HD2 PRO   130     -24.331  43.530 -19.456  1.00  0.00      PROD H
ATOM  19655  CA  PRO   130     -21.811  44.012 -17.679  1.00  1.00      PROD C
ATOM  19656  HA  PRO   130     -21.374  44.987 -17.848  1.00  0.00      PROD H
ATOM  19657  CB  PRO   130     -23.085  44.086 -16.829  1.00  0.50      PROD C
ATOM  19658  HB1 PRO   130     -23.561  45.082 -16.980  1.00  0.00      PROD H
ATOM  19659  HB2 PRO   130     -22.872  43.942 -15.750  1.00  0.00      PROD H
ATOM  19660  CG  PRO   130     -23.959  43.003 -17.373  1.00  0.50      PROD C
ATOM  19661  HG1 PRO   130     -23.707  42.028 -16.887  1.00  0.00      PROD H
ATOM  19662  HG2 PRO   130     -25.039  43.205 -17.203  1.00  0.00      PROD H
ATOM  19663  C   PRO   130     -20.761  43.111 -17.049  1.00  1.00      PROD C
ATOM  19664  O   PRO   130     -21.043  41.969 -16.683  1.00  1.00      PROD O
ATOM  19665  N   CYS   131     -19.539  43.629 -16.929  1.00  1.00      PROD N
ATOM  19666  HN  CYS   131     -19.341  44.549 -17.247  1.00  0.00      PROD H
ATOM  19667  CA  CYS   131     -18.422  42.841 -16.426  1.00  1.00      PROD C
ATOM  19668  HA  CYS   131     -18.516  41.833 -16.796  1.00  0.00      PROD H
ATOM  19669  CB  CYS   131     -17.107  43.349 -17.003  1.00  0.50      PROD C
ATOM  19670  HB1 CYS   131     -16.280  42.686 -16.666  1.00  0.00      PROD H
ATOM  19671  HB2 CYS   131     -16.896  44.363 -16.602  1.00  0.00      PROD H
ATOM  19672  SG  CYS   131     -17.089  43.442 -18.807  1.00  0.50      PROD S
ATOM  19673  HG1 CYS   131     -18.329  43.894 -18.973  1.00  0.00      PROD H
ATOM  19674  C   CYS   131     -18.390  42.900 -14.910  1.00  1.00      PROD C
ATOM  19675  O   CYS   131     -18.130  43.975 -14.345  1.00  1.00      PROD O
ATOM  19676  N   PRO   132     -18.644  41.795 -14.215  1.00  1.00      PROD N
ATOM  19677  CD  PRO   132     -19.033  40.478 -14.740  1.00  0.50      PROD C
ATOM  19678  HD1 PRO   132     -18.117  39.849 -14.828  1.00  0.00      PROD H
ATOM  19679  HD2 PRO   132     -19.549  40.493 -15.722  1.00  0.00      PROD H
ATOM  19680  CA  PRO   132     -18.640  41.817 -12.753  1.00  1.00      PROD C
ATOM  19681  HA  PRO   132     -19.154  42.716 -12.473  1.00  0.00      PROD H
ATOM  19682  CB  PRO   132     -19.409  40.538 -12.378  1.00  0.50      PROD C
ATOM  19683  HB1 PRO   132     -20.233  40.779 -11.675  1.00  0.00      PROD H
ATOM  19684  HB2 PRO   132     -18.745  39.777 -11.909  1.00  0.00      PROD H
ATOM  19685  CG  PRO   132     -19.949  39.977 -13.678  1.00  0.50      PROD C
ATOM  19686  HG1 PRO   132     -19.991  38.865 -13.667  1.00  0.00      PROD H
ATOM  19687  HG2 PRO   132     -20.976  40.368 -13.869  1.00  0.00      PROD H
ATOM  19688  C   PRO   132     -17.223  41.786 -12.213  1.00  1.00      PROD C
ATOM  19689  O   PRO   132     -16.305  41.278 -12.876  1.00  1.00      PROD O
ATOM  19690  N   PRO   133     -16.998  42.323 -11.005  1.00  1.00      PROD N
ATOM  19691  CD  PRO   133     -17.959  43.100 -10.213  1.00  0.50      PROD C
ATOM  19692  HD1 PRO   133     -18.378  42.448  -9.413  1.00  0.00      PROD H
ATOM  19693  HD2 PRO   133     -18.791  43.578 -10.779  1.00  0.00      PROD H
ATOM  19694  CA  PRO   133     -15.660  42.338 -10.403  1.00  1.00      PROD C
ATOM  19695  HA  PRO   133     -14.902  42.473 -11.158  1.00  0.00      PROD H
ATOM  19696  CB  PRO   133     -15.728  43.536  -9.450  1.00  0.50      PROD C
ATOM  19697  HB1 PRO   133     -14.925  44.273  -9.673  1.00  0.00      PROD H
ATOM  19698  HB2 PRO   133     -15.631  43.263  -8.375  1.00  0.00      PROD H
ATOM  19699  CG  PRO   133     -17.099  44.168  -9.646  1.00  0.50      PROD C
ATOM  19700  HG1 PRO   133     -17.488  44.570  -8.689  1.00  0.00      PROD H
ATOM  19701  HG2 PRO   133     -17.024  45.021 -10.360  1.00  0.00      PROD H
ATOM  19702  C   PRO   133     -15.315  41.049  -9.658  1.00  1.00      PROD C
ATOM  19703  O   PRO   133     -14.820  41.073  -8.525  1.00  1.00      PROD O
ATOM  19704  N   TYR   134     -15.567  39.908 -10.293  1.00  1.00      PROD N
ATOM  19705  HN  TYR   134     -15.959  39.903 -11.214  1.00  0.00      PROD H
ATOM  19706  CA  TYR   134     -15.248  38.619  -9.692  1.00  1.00      PROD C
ATOM  19707  HA  TYR   134     -14.252  38.678  -9.277  1.00  0.00      PROD H
ATOM  19708  CB  TYR   134     -16.258  38.231  -8.605  1.00  0.50      PROD C
ATOM  19709  HB1 TYR   134     -16.029  38.826  -7.690  1.00  0.00      PROD H
ATOM  19710  HB2 TYR   134     -16.173  37.163  -8.313  1.00  0.00      PROD H
ATOM  19711  CG  TYR   134     -17.702  38.499  -8.960  1.00  0.50      PROD C
ATOM  19712  CD1 TYR   134     -18.417  37.623  -9.765  1.00  0.50      PROD C
ATOM  19713  HD1 TYR   134     -17.929  36.740 -10.159  1.00  0.00      PROD H
ATOM  19714  CE1 TYR   134     -19.740  37.864 -10.084  1.00  0.50      PROD C
ATOM  19715  HE1 TYR   134     -20.265  37.173 -10.731  1.00  0.00      PROD H
ATOM  19716  CZ  TYR   134     -20.363  38.992  -9.592  1.00  0.50      PROD C
ATOM  19717  OH  TYR   134     -21.677  39.245  -9.909  1.00  0.50      PROD O
ATOM  19718  HH  TYR   134     -21.930  38.647 -10.619  1.00  0.00      PROD H
ATOM  19719  CD2 TYR   134     -18.354  39.627  -8.478  1.00  0.50      PROD C
ATOM  19720  HD2 TYR   134     -17.811  40.327  -7.853  1.00  0.00      PROD H
ATOM  19721  CE2 TYR   134     -19.673  39.877  -8.793  1.00  0.50      PROD C
ATOM  19722  HE2 TYR   134     -20.137  40.786  -8.448  1.00  0.00      PROD H
ATOM  19723  C   TYR   134     -15.194  37.560 -10.783  1.00  1.00      PROD C
ATOM  19724  O   TYR   134     -15.536  37.818 -11.941  1.00  1.00      PROD O
ATOM  19725  N   LYS   135     -14.757  36.365 -10.394  1.00  1.00      PROD N
ATOM  19726  HN  LYS   135     -14.469  36.233  -9.448  1.00  0.00      PROD H
ATOM  19727  CA  LYS   135     -14.565  35.252 -11.308  1.00  1.00      PROD C
ATOM  19728  HA  LYS   135     -14.687  35.575 -12.334  1.00  0.00      PROD H
ATOM  19729  CB  LYS   135     -13.158  34.679 -11.127  1.00  0.50      PROD C
ATOM  19730  HB1 LYS   135     -13.176  33.569 -11.250  1.00  0.00      PROD H
ATOM  19731  HB2 LYS   135     -12.823  34.870 -10.081  1.00  0.00      PROD H
ATOM  19732  CG  LYS   135     -12.131  35.211 -12.110  1.00  0.50      PROD C
ATOM  19733  HG1 LYS   135     -11.971  36.300 -11.944  1.00  0.00      PROD H
ATOM  19734  HG2 LYS   135     -12.581  35.074 -13.110  1.00  0.00      PROD H
ATOM  19735  CD  LYS   135     -10.836  34.417 -12.038  1.00  0.50      PROD C
ATOM  19736  HD1 LYS   135     -10.342  34.320 -13.018  1.00  0.00      PROD H
ATOM  19737  HD2 LYS   135     -11.078  33.365 -11.752  1.00  0.00      PROD H
ATOM  19738  CE  LYS   135      -9.885  35.012 -11.011  1.00  0.50      PROD C
ATOM  19739  HE1 LYS   135     -10.332  34.956  -9.992  1.00  0.00      PROD H
ATOM  19740  HE2 LYS   135      -9.681  36.081 -11.229  1.00  0.00      PROD H
ATOM  19741  NZ  LYS   135      -8.582  34.291 -10.966  1.00  0.50      PROD N
ATOM  19742  HZ1 LYS   135      -8.156  34.135 -11.898  1.00  0.00      PROD H
ATOM  19743  HZ2 LYS   135      -8.738  33.364 -10.504  1.00  0.00      PROD H
ATOM  19744  HZ3 LYS   135      -7.936  34.803 -10.328  1.00  0.00      PROD H
ATOM  19745  C   LYS   135     -15.640  34.190 -11.081  1.00  1.00      PROD C
ATOM  19746  O   LYS   135     -16.386  34.225 -10.098  1.00  1.00      PROD O
ATOM  19747  N   ILE   136     -15.708  33.220 -11.993  1.00  1.00      PROD N
ATOM  19748  HN  ILE   136     -15.122  33.219 -12.803  1.00  0.00      PROD H
ATOM  19749  CA  ILE   136     -16.657  32.114 -11.928  1.00  1.00      PROD C
ATOM  19750  HA  ILE   136     -17.145  32.097 -10.964  1.00  0.00      PROD H
ATOM  19751  CB  ILE   136     -17.718  32.197 -13.045  1.00  0.50      PROD C
ATOM  19752  HB  ILE   136     -17.222  32.149 -14.031  1.00  0.00      PROD H
ATOM  19753  CG2 ILE   136     -18.664  31.011 -12.975  1.00  0.50      PROD C
ATOM  19754 HG21 ILE   136     -19.073  30.874 -11.952  1.00  0.00      PROD H
ATOM  19755 HG22 ILE   136     -18.155  30.069 -13.274  1.00  0.00      PROD H
ATOM  19756 HG23 ILE   136     -19.519  31.152 -13.674  1.00  0.00      PROD H
ATOM  19757  CG1 ILE   136     -18.505  33.507 -12.970  1.00  0.50      PROD C
ATOM  19758 HG11 ILE   136     -19.325  33.464 -13.724  1.00  0.00      PROD H
ATOM  19759 HG12 ILE   136     -17.818  34.315 -13.289  1.00  0.00      PROD H
ATOM  19760  CD  ILE   136     -19.077  33.807 -11.601  1.00  0.50      PROD C
ATOM  19761  HD1 ILE   136     -18.464  34.559 -11.069  1.00  0.00      PROD H
ATOM  19762  HD2 ILE   136     -19.158  32.896 -10.976  1.00  0.00      PROD H
ATOM  19763  HD3 ILE   136     -20.093  34.247 -11.707  1.00  0.00      PROD H
ATOM  19764  C   ILE   136     -15.883  30.808 -12.036  1.00  1.00      PROD C
ATOM  19765  O   ILE   136     -15.209  30.560 -13.043  1.00  1.00      PROD O
ATOM  19766  N   ILE   137     -15.994  29.968 -11.008  1.00  1.00      PROD N
ATOM  19767  HN  ILE   137     -16.564  30.189 -10.219  1.00  0.00      PROD H
ATOM  19768  CA  ILE   137     -15.335  28.667 -10.966  1.00  1.00      PROD C
ATOM  19769  HA  ILE   137     -14.916  28.434 -11.935  1.00  0.00      PROD H
ATOM  19770  CB  ILE   137     -14.230  28.604  -9.898  1.00  0.50      PROD C
ATOM  19771  HB  ILE   137     -14.709  28.501  -8.901  1.00  0.00      PROD H
ATOM  19772  CG2 ILE   137     -13.337  27.393 -10.128  1.00  0.50      PROD C
ATOM  19773 HG21 ILE   137     -13.145  27.218 -11.202  1.00  0.00      PROD H
ATOM  19774 HG22 ILE   137     -13.834  26.472  -9.747  1.00  0.00      PROD H
ATOM  19775 HG23 ILE   137     -12.368  27.499  -9.598  1.00  0.00      PROD H
ATOM  19776  CG1 ILE   137     -13.395  29.888  -9.877  1.00  0.50      PROD C
ATOM  19777 HG11 ILE   137     -12.626  29.799  -9.077  1.00  0.00      PROD H
ATOM  19778 HG12 ILE   137     -14.045  30.746  -9.592  1.00  0.00      PROD H
ATOM  19779  CD  ILE   137     -12.691  30.191 -11.172  1.00  0.50      PROD C
ATOM  19780  HD1 ILE   137     -13.293  29.948 -12.060  1.00  0.00      PROD H
ATOM  19781  HD2 ILE   137     -11.775  29.566 -11.252  1.00  0.00      PROD H
ATOM  19782  HD3 ILE   137     -12.398  31.260 -11.229  1.00  0.00      PROD H
ATOM  19783  C   ILE   137     -16.404  27.624 -10.681  1.00  1.00      PROD C
ATOM  19784  O   ILE   137     -17.062  27.678  -9.635  1.00  1.00      PROD O
ATOM  19785  N   ILE   138     -16.577  26.679 -11.599  1.00  1.00      PROD N
ATOM  19786  HN  ILE   138     -16.019  26.623 -12.435  1.00  0.00      PROD H
ATOM  19787  CA  ILE   138     -17.626  25.670 -11.510  1.00  1.00      PROD C
ATOM  19788  HA  ILE   138     -18.278  25.870 -10.673  1.00  0.00      PROD H
ATOM  19789  CB  ILE   138     -18.477  25.622 -12.787  1.00  0.50      PROD C
ATOM  19790  HB  ILE   138     -17.829  25.318 -13.644  1.00  0.00      PROD H
ATOM  19791  CG2 ILE   138     -19.603  24.615 -12.633  1.00  0.50      PROD C
ATOM  19792 HG21 ILE   138     -20.265  24.863 -11.779  1.00  0.00      PROD H
ATOM  19793 HG22 ILE   138     -19.195  23.589 -12.480  1.00  0.00      PROD H
ATOM  19794 HG23 ILE   138     -20.204  24.563 -13.564  1.00  0.00      PROD H
ATOM  19795  CG1 ILE   138     -19.032  27.010 -13.113  1.00  0.50      PROD C
ATOM  19796 HG11 ILE   138     -19.738  26.915 -13.962  1.00  0.00      PROD H
ATOM  19797 HG12 ILE   138     -18.194  27.642 -13.492  1.00  0.00      PROD H
ATOM  19798  CD  ILE   138     -19.679  27.709 -11.932  1.00  0.50      PROD C
ATOM  19799  HD1 ILE   138     -18.997  27.878 -11.082  1.00  0.00      PROD H
ATOM  19800  HD2 ILE   138     -20.532  27.083 -11.600  1.00  0.00      PROD H
ATOM  19801  HD3 ILE   138     -20.083  28.697 -12.236  1.00  0.00      PROD H
ATOM  19802  C   ILE   138     -16.981  24.321 -11.230  1.00  1.00      PROD C
ATOM  19803  O   ILE   138     -16.264  23.778 -12.081  1.00  1.00      PROD O
ATOM  19804  N   LEU   139     -17.247  23.780 -10.042  1.00  1.00      PROD N
ATOM  19805  HN  LEU   139     -17.831  24.257  -9.398  1.00  0.00      PROD H
ATOM  19806  CA  LEU   139     -16.810  22.441  -9.651  1.00  1.00      PROD C
ATOM  19807  HA  LEU   139     -16.184  22.031 -10.423  1.00  0.00      PROD H
ATOM  19808  CB  LEU   139     -16.036  22.483  -8.337  1.00  0.50      PROD C
ATOM  19809  HB1 LEU   139     -16.631  23.007  -7.568  1.00  0.00      PROD H
ATOM  19810  HB2 LEU   139     -15.149  23.131  -8.526  1.00  0.00      PROD H
ATOM  19811  CG  LEU   139     -15.518  21.153  -7.779  1.00  0.50      PROD C
ATOM  19812  HG  LEU   139     -16.382  20.591  -7.342  1.00  0.00      PROD H
ATOM  19813  CD1 LEU   139     -14.930  20.280  -8.878  1.00  0.50      PROD C
ATOM  19814 HD11 LEU   139     -14.216  20.863  -9.485  1.00  0.00      PROD H
ATOM  19815 HD12 LEU   139     -15.725  19.903  -9.560  1.00  0.00      PROD H
ATOM  19816 HD13 LEU   139     -14.415  19.396  -8.450  1.00  0.00      PROD H
ATOM  19817  CD2 LEU   139     -14.500  21.391  -6.675  1.00  0.50      PROD C
ATOM  19818 HD21 LEU   139     -14.961  21.963  -5.844  1.00  0.00      PROD H
ATOM  19819 HD22 LEU   139     -13.629  21.959  -7.067  1.00  0.00      PROD H
ATOM  19820 HD23 LEU   139     -14.135  20.422  -6.271  1.00  0.00      PROD H
ATOM  19821  C   LEU   139     -18.051  21.559  -9.555  1.00  1.00      PROD C
ATOM  19822  O   LEU   139     -18.656  21.416  -8.491  1.00  1.00      PROD O
ATOM  19823  N   ASP   140     -18.433  20.966 -10.681  1.00  1.00      PROD N
ATOM  19824  HN  ASP   140     -17.883  20.992 -11.528  1.00  0.00      PROD H
ATOM  19825  CA  ASP   140     -19.591  20.084 -10.707  1.00  1.00      PROD C
ATOM  19826  HA  ASP   140     -20.342  20.535 -10.085  1.00  0.00      PROD H
ATOM  19827  CB  ASP   140     -20.108  19.920 -12.140  1.00  0.50      PROD C
ATOM  19828  HB1 ASP   140     -20.426  20.919 -12.508  1.00  0.00      PROD H
ATOM  19829  HB2 ASP   140     -20.964  19.225 -12.198  1.00  0.00      PROD H
ATOM  19830  CG  ASP   140     -19.042  19.425 -13.106  1.00  0.50      PROD C
ATOM  19831  OD1 ASP   140     -17.993  18.920 -12.657  1.00  0.50      PROD O
ATOM  19832  OD2 ASP   140     -19.256  19.544 -14.331  1.00  0.50      PROD O
ATOM  19833  C   ASP   140     -19.257  18.727 -10.095  1.00  1.00      PROD C
ATOM  19834  O   ASP   140     -18.090  18.387  -9.876  1.00  1.00      PROD O
ATOM  19835  N   GLU   141     -20.308  17.950  -9.815  1.00  1.00      PROD N
ATOM  19836  HN  GLU   141     -21.225  18.291  -9.951  1.00  0.00      PROD H
ATOM  19837  CA  GLU   141     -20.177  16.614  -9.227  1.00  1.00      PROD C
ATOM  19838  HA  GLU   141     -21.172  16.256  -9.003  1.00  0.00      PROD H
ATOM  19839  CB  GLU   141     -19.498  15.652 -10.212  1.00  0.50      PROD C
ATOM  19840  HB1 GLU   141     -18.518  16.076 -10.533  1.00  0.00      PROD H
ATOM  19841  HB2 GLU   141     -20.138  15.618 -11.122  1.00  0.00      PROD H
ATOM  19842  CG  GLU   141     -19.253  14.223  -9.719  1.00  0.50      PROD C
ATOM  19843  HG1 GLU   141     -18.306  14.188  -9.142  1.00  0.00      PROD H
ATOM  19844  HG2 GLU   141     -19.166  13.528 -10.577  1.00  0.00      PROD H
ATOM  19845  CD  GLU   141     -20.339  13.719  -8.793  1.00  0.50      PROD C
ATOM  19846  OE1 GLU   141     -20.050  13.538  -7.593  1.00  0.50      PROD O
ATOM  19847  OE2 GLU   141     -21.475  13.503  -9.263  1.00  0.50      PROD O
ATOM  19848  C   GLU   141     -19.439  16.689  -7.889  1.00  1.00      PROD C
ATOM  19849  O   GLU   141     -18.311  16.219  -7.739  1.00  1.00      PROD O
ATOM  19850  N   ALA   142     -20.077  17.343  -6.914  1.00  1.00      PROD N
ATOM  19851  HN  ALA   142     -20.953  17.800  -7.085  1.00  0.00      PROD H
ATOM  19852  CA  ALA   142     -19.465  17.518  -5.602  1.00  1.00      PROD C
ATOM  19853  HA  ALA   142     -18.399  17.637  -5.734  1.00  0.00      PROD H
ATOM  19854  CB  ALA   142     -20.000  18.787  -4.936  1.00  0.50      PROD C
ATOM  19855  HB1 ALA   142     -21.062  18.666  -4.645  1.00  0.00      PROD H
ATOM  19856  HB2 ALA   142     -19.927  19.639  -5.645  1.00  0.00      PROD H
ATOM  19857  HB3 ALA   142     -19.415  19.027  -4.022  1.00  0.00      PROD H
ATOM  19858  C   ALA   142     -19.684  16.323  -4.682  1.00  1.00      PROD C
ATOM  19859  O   ALA   142     -19.223  16.353  -3.535  1.00  1.00      PROD O
ATOM  19860  N   ASP   143     -20.377  15.281  -5.146  1.00  1.00      PROD N
ATOM  19861  HN  ASP   143     -20.729  15.212  -6.083  1.00  0.00      PROD H
ATOM  19862  CA  ASP   143     -20.689  14.149  -4.278  1.00  1.00      PROD C
ATOM  19863  HA  ASP   143     -21.115  14.534  -3.361  1.00  0.00      PROD H
ATOM  19864  CB  ASP   143     -21.694  13.218  -4.959  1.00  0.50      PROD C
ATOM  19865  HB1 ASP   143     -21.833  12.322  -4.328  1.00  0.00      PROD H
ATOM  19866  HB2 ASP   143     -21.357  12.844  -5.937  1.00  0.00      PROD H
ATOM  19867  CG  ASP   143     -23.047  13.865  -5.162  1.00  0.50      PROD C
ATOM  19868  OD1 ASP   143     -23.185  14.661  -6.115  1.00  0.50      PROD O
ATOM  19869  OD2 ASP   143     -23.971  13.579  -4.374  1.00  0.50      PROD O
ATOM  19870  C   ASP   143     -19.432  13.378  -3.888  1.00  1.00      PROD C
ATOM  19871  O   ASP   143     -19.261  12.991  -2.726  1.00  1.00      PROD O
ATOM  19872  N   SER   144     -18.537  13.144  -4.850  1.00  1.00      PROD N
ATOM  19873  HN  SER   144     -18.760  13.509  -5.762  1.00  0.00      PROD H
ATOM  19874  CA  SER   144     -17.380  12.278  -4.648  1.00  1.00      PROD C
ATOM  19875  HA  SER   144     -17.580  11.632  -3.808  1.00  0.00      PROD H
ATOM  19876  CB  SER   144     -17.191  11.366  -5.862  1.00  0.50      PROD C
ATOM  19877  HB1 SER   144     -17.361  11.965  -6.788  1.00  0.00      PROD H
ATOM  19878  HB2 SER   144     -17.956  10.555  -5.834  1.00  0.00      PROD H
ATOM  19879  OG  SER   144     -15.885  10.816  -5.884  1.00  0.50      PROD O
ATOM  19880  HG1 SER   144     -15.369  11.281  -5.200  1.00  0.00      PROD H
ATOM  19881  C   SER   144     -16.096  13.049  -4.361  1.00  1.00      PROD C
ATOM  19882  O   SER   144     -15.016  12.626  -4.794  1.00  1.00      PROD O
ATOM  19883  N   MET   145     -16.181  14.166  -3.649  1.00  1.00      PROD N
ATOM  19884  HN  MET   145     -17.066  14.497  -3.313  1.00  0.00      PROD H
ATOM  19885  CA  MET   145     -15.003  14.922  -3.244  1.00  1.00      PROD C
ATOM  19886  HA  MET   145     -14.191  14.725  -3.930  1.00  0.00      PROD H
ATOM  19887  CB  MET   145     -15.282  16.427  -3.259  1.00  0.50      PROD C
ATOM  19888  HB1 MET   145     -14.331  16.992  -3.132  1.00  0.00      PROD H
ATOM  19889  HB2 MET   145     -15.937  16.679  -2.390  1.00  0.00      PROD H
ATOM  19890  CG  MET   145     -16.011  16.928  -4.497  1.00  0.50      PROD C
ATOM  19891  HG1 MET   145     -16.335  17.977  -4.309  1.00  0.00      PROD H
ATOM  19892  HG2 MET   145     -16.941  16.354  -4.671  1.00  0.00      PROD H
ATOM  19893  SD  MET   145     -14.981  16.897  -5.982  1.00  0.50      PROD S
ATOM  19894  CE  MET   145     -15.503  15.371  -6.758  1.00  0.50      PROD C
ATOM  19895  HE1 MET   145     -16.568  15.154  -6.526  1.00  0.00      PROD H
ATOM  19896  HE2 MET   145     -14.906  14.517  -6.395  1.00  0.00      PROD H
ATOM  19897  HE3 MET   145     -15.418  15.455  -7.861  1.00  0.00      PROD H
ATOM  19898  C   MET   145     -14.558  14.488  -1.855  1.00  1.00      PROD C
ATOM  19899  O   MET   145     -15.384  14.173  -0.994  1.00  1.00      PROD O
ATOM  19900  N   THR   146     -13.243  14.461  -1.649  1.00  1.00      PROD N
ATOM  19901  HN  THR   146     -12.568  14.626  -2.364  1.00  0.00      PROD H
ATOM  19902  CA  THR   146     -12.698  14.100  -0.348  1.00  1.00      PROD C
ATOM  19903  HA  THR   146     -13.153  13.202   0.011  1.00  0.00      PROD H
ATOM  19904  CB  THR   146     -11.181  13.917  -0.440  1.00  0.50      PROD C
ATOM  19905  HB  THR   146     -10.666  14.906  -0.501  1.00  0.00      PROD H
ATOM  19906  OG1 THR   146     -10.859  13.198  -1.637  1.00  0.50      PROD O
ATOM  19907  HG1 THR   146      -9.919  12.977  -1.569  1.00  0.00      PROD H
ATOM  19908  CG2 THR   146     -10.661  13.140   0.760  1.00  0.50      PROD C
ATOM  19909 HG21 THR   146     -11.121  12.132   0.823  1.00  0.00      PROD H
ATOM  19910 HG22 THR   146     -10.848  13.668   1.717  1.00  0.00      PROD H
ATOM  19911 HG23 THR   146      -9.556  13.011   0.695  1.00  0.00      PROD H
ATOM  19912  C   THR   146     -13.039  15.171   0.680  1.00  1.00      PROD C
ATOM  19913  O   THR   146     -13.115  16.361   0.358  1.00  1.00      PROD O
ATOM  19914  N   ALA   147     -13.268  14.740   1.924  1.00  1.00      PROD N
ATOM  19915  HN  ALA   147     -13.267  13.782   2.198  1.00  0.00      PROD H
ATOM  19916  CA  ALA   147     -13.571  15.691   2.991  1.00  1.00      PROD C
ATOM  19917  HA  ALA   147     -14.438  16.270   2.715  1.00  0.00      PROD H
ATOM  19918  CB  ALA   147     -13.877  14.944   4.289  1.00  0.50      PROD C
ATOM  19919  HB1 ALA   147     -13.012  14.327   4.617  1.00  0.00      PROD H
ATOM  19920  HB2 ALA   147     -14.751  14.271   4.153  1.00  0.00      PROD H
ATOM  19921  HB3 ALA   147     -14.126  15.651   5.111  1.00  0.00      PROD H
ATOM  19922  C   ALA   147     -12.424  16.673   3.193  1.00  1.00      PROD C
ATOM  19923  O   ALA   147     -12.650  17.847   3.508  1.00  1.00      PROD O
ATOM  19924  N   ASP   148     -11.186  16.206   3.016  1.00  1.00      PROD N
ATOM  19925  HN  ASP   148     -10.961  15.238   2.972  1.00  0.00      PROD H
ATOM  19926  CA  ASP   148     -10.034  17.099   3.072  1.00  1.00      PROD C
ATOM  19927  HA  ASP   148      -9.989  17.571   4.042  1.00  0.00      PROD H
ATOM  19928  CB  ASP   148      -8.748  16.296   2.881  1.00  0.50      PROD C
ATOM  19929  HB1 ASP   148      -7.867  16.959   2.730  1.00  0.00      PROD H
ATOM  19930  HB2 ASP   148      -8.819  15.610   2.013  1.00  0.00      PROD H
ATOM  19931  CG  ASP   148      -8.399  15.456   4.092  1.00  0.50      PROD C
ATOM  19932  OD1 ASP   148      -7.538  14.561   3.959  1.00  0.50      PROD O
ATOM  19933  OD2 ASP   148      -8.985  15.686   5.170  1.00  0.50      PROD O
ATOM  19934  C   ASP   148     -10.138  18.190   2.013  1.00  1.00      PROD C
ATOM  19935  O   ASP   148      -9.899  19.374   2.294  1.00  1.00      PROD O
ATOM  19936  N   ALA   149     -10.509  17.807   0.788  1.00  1.00      PROD N
ATOM  19937  HN  ALA   149     -10.710  16.850   0.618  1.00  0.00      PROD H
ATOM  19938  CA  ALA   149     -10.590  18.768  -0.305  1.00  1.00      PROD C
ATOM  19939  HA  ALA   149      -9.636  19.277  -0.371  1.00  0.00      PROD H
ATOM  19940  CB  ALA   149     -10.869  18.044  -1.620  1.00  0.50      PROD C
ATOM  19941  HB1 ALA   149     -11.833  17.493  -1.590  1.00  0.00      PROD H
ATOM  19942  HB2 ALA   149     -10.061  17.300  -1.806  1.00  0.00      PROD H
ATOM  19943  HB3 ALA   149     -10.840  18.745  -2.480  1.00  0.00      PROD H
ATOM  19944  C   ALA   149     -11.650  19.829  -0.047  1.00  1.00      PROD C
ATOM  19945  O   ALA   149     -11.400  21.015  -0.282  1.00  1.00      PROD O
ATOM  19946  N   GLN   150     -12.827  19.434   0.444  1.00  1.00      PROD N
ATOM  19947  HN  GLN   150     -12.997  18.470   0.665  1.00  0.00      PROD H
ATOM  19948  CA  GLN   150     -13.872  20.419   0.706  1.00  1.00      PROD C
ATOM  19949  HA  GLN   150     -13.946  21.082  -0.145  1.00  0.00      PROD H
ATOM  19950  CB  GLN   150     -15.226  19.730   0.881  1.00  0.50      PROD C
ATOM  19951  HB1 GLN   150     -16.040  20.480   0.970  1.00  0.00      PROD H
ATOM  19952  HB2 GLN   150     -15.182  19.178   1.852  1.00  0.00      PROD H
ATOM  19953  CG  GLN   150     -15.577  18.747  -0.227  1.00  0.50      PROD C
ATOM  19954  HG1 GLN   150     -14.685  18.316  -0.727  1.00  0.00      PROD H
ATOM  19955  HG2 GLN   150     -16.146  19.270  -1.028  1.00  0.00      PROD H
ATOM  19956  CD  GLN   150     -16.433  17.595   0.262  1.00  0.50      PROD C
ATOM  19957  OE1 GLN   150     -17.643  17.739   0.433  1.00  0.50      PROD O
ATOM  19958  NE2 GLN   150     -15.811  16.445   0.483  1.00  0.50      PROD N
ATOM  19959 HE21 GLN   150     -16.378  15.637   0.656  1.00  0.00      PROD H
ATOM  19960 HE22 GLN   150     -14.816  16.388   0.424  1.00  0.00      PROD H
ATOM  19961  C   GLN   150     -13.534  21.274   1.921  1.00  1.00      PROD C
ATOM  19962  O   GLN   150     -13.850  22.469   1.957  1.00  1.00      PROD O
ATOM  19963  N   SER   151     -12.887  20.686   2.932  1.00  1.00      PROD N
ATOM  19964  HN  SER   151     -12.635  19.712   2.941  1.00  0.00      PROD H
ATOM  19965  CA  SER   151     -12.481  21.473   4.090  1.00  1.00      PROD C
ATOM  19966  HA  SER   151     -13.344  21.993   4.480  1.00  0.00      PROD H
ATOM  19967  CB  SER   151     -11.928  20.562   5.186  1.00  0.50      PROD C
ATOM  19968  HB1 SER   151     -12.760  19.997   5.668  1.00  0.00      PROD H
ATOM  19969  HB2 SER   151     -11.418  21.142   5.983  1.00  0.00      PROD H
ATOM  19970  OG  SER   151     -11.014  19.622   4.656  1.00  0.50      PROD O
ATOM  19971  HG1 SER   151     -11.495  18.805   4.428  1.00  0.00      PROD H
ATOM  19972  C   SER   151     -11.454  22.530   3.703  1.00  1.00      PROD C
ATOM  19973  O   SER   151     -11.451  23.636   4.258  1.00  1.00      PROD O
ATOM  19974  N   ALA   152     -10.573  22.210   2.753  1.00  1.00      PROD N
ATOM  19975  HN  ALA   152     -10.470  21.250   2.458  1.00  0.00      PROD H
ATOM  19976  CA  ALA   152      -9.634  23.215   2.259  1.00  1.00      PROD C
ATOM  19977  HA  ALA   152      -9.216  23.744   3.106  1.00  0.00      PROD H
ATOM  19978  CB  ALA   152      -8.489  22.541   1.507  1.00  0.50      PROD C
ATOM  19979  HB1 ALA   152      -8.873  21.943   0.651  1.00  0.00      PROD H
ATOM  19980  HB2 ALA   152      -7.960  21.833   2.188  1.00  0.00      PROD H
ATOM  19981  HB3 ALA   152      -7.754  23.277   1.134  1.00  0.00      PROD H
ATOM  19982  C   ALA   152     -10.334  24.234   1.368  1.00  1.00      PROD C
ATOM  19983  O   ALA   152     -10.078  25.442   1.466  1.00  1.00      PROD O
ATOM  19984  N   LEU   153     -11.231  23.767   0.497  1.00  1.00      PROD N
ATOM  19985  HN  LEU   153     -11.391  22.775   0.410  1.00  0.00      PROD H
ATOM  19986  CA  LEU   153     -11.953  24.649  -0.409  1.00  1.00      PROD C
ATOM  19987  HA  LEU   153     -11.236  25.208  -0.978  1.00  0.00      PROD H
ATOM  19988  CB  LEU   153     -12.745  23.796  -1.408  1.00  0.50      PROD C
ATOM  19989  HB1 LEU   153     -13.426  23.130  -0.828  1.00  0.00      PROD H
ATOM  19990  HB2 LEU   153     -11.995  23.110  -1.874  1.00  0.00      PROD H
ATOM  19991  CG  LEU   153     -13.564  24.397  -2.549  1.00  0.50      PROD C
ATOM  19992  HG  LEU   153     -13.018  25.283  -2.945  1.00  0.00      PROD H
ATOM  19993  CD1 LEU   153     -13.701  23.370  -3.659  1.00  0.50      PROD C
ATOM  19994 HD11 LEU   153     -14.212  22.453  -3.288  1.00  0.00      PROD H
ATOM  19995 HD12 LEU   153     -12.707  23.066  -4.052  1.00  0.00      PROD H
ATOM  19996 HD13 LEU   153     -14.296  23.777  -4.505  1.00  0.00      PROD H
ATOM  19997  CD2 LEU   153     -14.942  24.804  -2.074  1.00  0.50      PROD C
ATOM  19998 HD21 LEU   153     -14.908  25.674  -1.395  1.00  0.00      PROD H
ATOM  19999 HD22 LEU   153     -15.432  23.961  -1.540  1.00  0.00      PROD H
ATOM  20000 HD23 LEU   153     -15.588  25.066  -2.938  1.00  0.00      PROD H
ATOM  20001  C   LEU   153     -12.855  25.623   0.338  1.00  1.00      PROD C
ATOM  20002  O   LEU   153     -13.144  26.703  -0.185  1.00  1.00      PROD O
ATOM  20003  N   ARG   154     -13.291  25.272   1.549  1.00  1.00      PROD N
ATOM  20004  HN  ARG   154     -13.167  24.328   1.872  1.00  0.00      PROD H
ATOM  20005  CA  ARG   154     -14.003  26.209   2.412  1.00  1.00      PROD C
ATOM  20006  HA  ARG   154     -14.955  26.427   1.948  1.00  0.00      PROD H
ATOM  20007  CB  ARG   154     -14.223  25.565   3.785  1.00  0.50      PROD C
ATOM  20008  HB1 ARG   154     -13.239  25.498   4.296  1.00  0.00      PROD H
ATOM  20009  HB2 ARG   154     -14.531  24.507   3.625  1.00  0.00      PROD H
ATOM  20010  CG  ARG   154     -15.270  26.247   4.646  1.00  0.50      PROD C
ATOM  20011  HG1 ARG   154     -16.272  26.056   4.203  1.00  0.00      PROD H
ATOM  20012  HG2 ARG   154     -15.108  27.317   4.620  1.00  0.00      PROD H
ATOM  20013  CD  ARG   154     -15.221  25.724   6.074  1.00  0.50      PROD C
ATOM  20014  HD1 ARG   154     -15.479  24.638   6.085  1.00  0.00      PROD H
ATOM  20015  HD2 ARG   154     -15.965  26.224   6.731  1.00  0.00      PROD H
ATOM  20016  NE  ARG   154     -13.887  25.851   6.657  1.00  0.50      PROD N
ATOM  20017  HE  ARG   154     -13.312  25.045   6.741  1.00  0.00      PROD H
ATOM  20018  CZ  ARG   154     -13.405  26.971   7.187  1.00  0.50      PROD C
ATOM  20019  NH1 ARG   154     -14.149  28.067   7.217  1.00  0.50      PROD N
ATOM  20020 HH11 ARG   154     -13.699  28.899   7.543  1.00  0.00      PROD H
ATOM  20021 HH12 ARG   154     -14.643  28.233   6.362  1.00  0.00      PROD H
ATOM  20022  NH2 ARG   154     -12.179  26.993   7.695  1.00  0.50      PROD N
ATOM  20023 HH21 ARG   154     -11.853  27.845   8.087  1.00  0.00      PROD H
ATOM  20024 HH22 ARG   154     -11.804  26.120   7.991  1.00  0.00      PROD H
ATOM  20025  C   ARG   154     -13.245  27.527   2.554  1.00  1.00      PROD C
ATOM  20026  O   ARG   154     -13.748  28.599   2.190  1.00  1.00      PROD O
ATOM  20027  N   ARG   155     -12.018  27.456   3.076  1.00  1.00      PROD N
ATOM  20028  HN  ARG   155     -11.648  26.572   3.356  1.00  0.00      PROD H
ATOM  20029  CA  ARG   155     -11.219  28.664   3.249  1.00  1.00      PROD C
ATOM  20030  HA  ARG   155     -11.814  29.402   3.731  1.00  0.00      PROD H
ATOM  20031  CB  ARG   155     -10.068  28.408   4.222  1.00  0.50      PROD C
ATOM  20032  HB1 ARG   155     -10.521  28.020   5.166  1.00  0.00      PROD H
ATOM  20033  HB2 ARG   155      -9.600  29.383   4.490  1.00  0.00      PROD H
ATOM  20034  CG  ARG   155      -9.009  27.447   3.714  1.00  0.50      PROD C
ATOM  20035  HG1 ARG   155      -8.609  27.773   2.748  1.00  0.00      PROD H
ATOM  20036  HG2 ARG   155      -9.483  26.458   3.511  1.00  0.00      PROD H
ATOM  20037  CD  ARG   155      -7.942  27.202   4.769  1.00  0.50      PROD C
ATOM  20038  HD1 ARG   155      -7.532  28.181   5.114  1.00  0.00      PROD H
ATOM  20039  HD2 ARG   155      -7.123  26.598   4.320  1.00  0.00      PROD H
ATOM  20040  NE  ARG   155      -8.462  26.469   5.918  1.00  0.50      PROD N
ATOM  20041  HE  ARG   155      -9.330  25.990   5.861  1.00  0.00      PROD H
ATOM  20042  CZ  ARG   155      -7.784  26.267   7.043  1.00  0.50      PROD C
ATOM  20043  NH1 ARG   155      -6.556  26.748   7.174  1.00  0.50      PROD N
ATOM  20044 HH11 ARG   155      -6.076  27.177   6.429  1.00  0.00      PROD H
ATOM  20045 HH12 ARG   155      -6.033  26.528   7.982  1.00  0.00      PROD H
ATOM  20046  NH2 ARG   155      -8.335  25.588   8.040  1.00  0.50      PROD N
ATOM  20047 HH21 ARG   155      -9.103  24.980   7.878  1.00  0.00      PROD H
ATOM  20048 HH22 ARG   155      -7.843  25.400   8.881  1.00  0.00      PROD H
ATOM  20049  C   ARG   155     -10.693  29.174   1.913  1.00  1.00      PROD C
ATOM  20050  O   ARG   155     -10.406  30.367   1.769  1.00  1.00      PROD O
ATOM  20051  N   THR   156     -10.558  28.289   0.921  1.00  1.00      PROD N
ATOM  20052  HN  THR   156     -10.780  27.323   1.070  1.00  0.00      PROD H
ATOM  20053  CA  THR   156     -10.170  28.740  -0.412  1.00  1.00      PROD C
ATOM  20054  HA  THR   156      -9.256  29.289  -0.356  1.00  0.00      PROD H
ATOM  20055  CB  THR   156      -9.890  27.536  -1.313  1.00  0.50      PROD C
ATOM  20056  HB  THR   156     -10.851  27.086  -1.663  1.00  0.00      PROD H
ATOM  20057  OG1 THR   156      -9.157  26.549  -0.579  1.00  0.50      PROD O
ATOM  20058  HG1 THR   156      -9.709  26.155   0.118  1.00  0.00      PROD H
ATOM  20059  CG2 THR   156      -9.082  27.953  -2.533  1.00  0.50      PROD C
ATOM  20060 HG21 THR   156      -8.103  28.379  -2.234  1.00  0.00      PROD H
ATOM  20061 HG22 THR   156      -9.629  28.694  -3.154  1.00  0.00      PROD H
ATOM  20062 HG23 THR   156      -8.880  27.064  -3.173  1.00  0.00      PROD H
ATOM  20063  C   THR   156     -11.245  29.632  -1.025  1.00  1.00      PROD C
ATOM  20064  O   THR   156     -10.954  30.480  -1.877  1.00  1.00      PROD O
ATOM  20065  N   MET   157     -12.493  29.457  -0.596  1.00  1.00      PROD N
ATOM  20066  HN  MET   157     -12.736  28.728   0.050  1.00  0.00      PROD H
ATOM  20067  CA  MET   157     -13.628  30.179  -1.152  1.00  1.00      PROD C
ATOM  20068  HA  MET   157     -13.366  30.564  -2.129  1.00  0.00      PROD H
ATOM  20069  CB  MET   157     -14.821  29.231  -1.326  1.00  0.50      PROD C
ATOM  20070  HB1 MET   157     -15.367  29.129  -0.359  1.00  0.00      PROD H
ATOM  20071  HB2 MET   157     -14.437  28.214  -1.569  1.00  0.00      PROD H
ATOM  20072  CG  MET   157     -15.759  29.623  -2.453  1.00  0.50      PROD C
ATOM  20073  HG1 MET   157     -15.380  29.193  -3.393  1.00  0.00      PROD H
ATOM  20074  HG2 MET   157     -15.721  30.727  -2.590  1.00  0.00      PROD H
ATOM  20075  SD  MET   157     -17.473  29.164  -2.124  1.00  0.50      PROD S
ATOM  20076  CE  MET   157     -17.360  27.383  -2.016  1.00  0.50      PROD C
ATOM  20077  HE1 MET   157     -16.463  27.072  -1.448  1.00  0.00      PROD H
ATOM  20078  HE2 MET   157     -17.339  26.916  -3.018  1.00  0.00      PROD H
ATOM  20079  HE3 MET   157     -18.243  26.974  -1.480  1.00  0.00      PROD H
ATOM  20080  C   MET   157     -14.070  31.369  -0.311  1.00  1.00      PROD C
ATOM  20081  O   MET   157     -14.527  32.367  -0.878  1.00  1.00      PROD O
ATOM  20082  N   GLU   158     -13.950  31.301   1.015  1.00  1.00      PROD N
ATOM  20083  HN  GLU   158     -13.636  30.472   1.480  1.00  0.00      PROD H
ATOM  20084  CA  GLU   158     -14.561  32.343   1.834  1.00  1.00      PROD C
ATOM  20085  HA  GLU   158     -15.524  32.614   1.417  1.00  0.00      PROD H
ATOM  20086  CB  GLU   158     -14.785  31.840   3.264  1.00  0.50      PROD C
ATOM  20087  HB1 GLU   158     -15.571  31.050   3.173  1.00  0.00      PROD H
ATOM  20088  HB2 GLU   158     -15.221  32.656   3.887  1.00  0.00      PROD H
ATOM  20089  CG  GLU   158     -13.553  31.271   3.935  1.00  0.50      PROD C
ATOM  20090  HG1 GLU   158     -12.934  32.088   4.366  1.00  0.00      PROD H
ATOM  20091  HG2 GLU   158     -12.947  30.760   3.180  1.00  0.00      PROD H
ATOM  20092  CD  GLU   158     -13.897  30.300   5.042  1.00  0.50      PROD C
ATOM  20093  OE1 GLU   158     -13.337  30.435   6.150  1.00  0.50      PROD O
ATOM  20094  OE2 GLU   158     -14.734  29.404   4.808  1.00  0.50      PROD O
ATOM  20095  C   GLU   158     -13.741  33.630   1.860  1.00  1.00      PROD C
ATOM  20096  O   GLU   158     -14.308  34.727   1.823  1.00  1.00      PROD O
ATOM  20097  N   THR   159     -12.411  33.522   1.924  1.00  1.00      PROD N
ATOM  20098  HN  THR   159     -12.000  32.619   1.941  1.00  0.00      PROD H
ATOM  20099  CA  THR   159     -11.586  34.718   2.058  1.00  1.00      PROD C
ATOM  20100  HA  THR   159     -12.031  35.375   2.797  1.00  0.00      PROD H
ATOM  20101  CB  THR   159     -10.176  34.349   2.524  1.00  0.50      PROD C
ATOM  20102  HB  THR   159     -10.243  33.898   3.542  1.00  0.00      PROD H
ATOM  20103  OG1 THR   159      -9.372  35.532   2.593  1.00  0.50      PROD O
ATOM  20104  HG1 THR   159      -9.783  36.178   1.987  1.00  0.00      PROD H
ATOM  20105  CG2 THR   159      -9.534  33.375   1.553  1.00  0.50      PROD C
ATOM  20106 HG21 THR   159      -9.305  33.892   0.603  1.00  0.00      PROD H
ATOM  20107 HG22 THR   159     -10.202  32.532   1.338  1.00  0.00      PROD H
ATOM  20108 HG23 THR   159      -8.580  33.052   2.024  1.00  0.00      PROD H
ATOM  20109  C   THR   159     -11.501  35.516   0.763  1.00  1.00      PROD C
ATOM  20110  O   THR   159     -11.146  36.699   0.800  1.00  1.00      PROD O
ATOM  20111  N   TYR   160     -11.818  34.902  -0.376  1.00  1.00      PROD N
ATOM  20112  HN  TYR   160     -12.183  33.976  -0.366  1.00  0.00      PROD H
ATOM  20113  CA  TYR   160     -11.747  35.561  -1.673  1.00  1.00      PROD C
ATOM  20114  HA  TYR   160     -11.322  36.551  -1.564  1.00  0.00      PROD H
ATOM  20115  CB  TYR   160     -10.864  34.759  -2.628  1.00  0.50      PROD C
ATOM  20116  HB1 TYR   160     -10.686  35.328  -3.569  1.00  0.00      PROD H
ATOM  20117  HB2 TYR   160     -11.376  33.808  -2.900  1.00  0.00      PROD H
ATOM  20118  CG  TYR   160      -9.503  34.421  -2.063  1.00  0.50      PROD C
ATOM  20119  CD1 TYR   160      -8.714  35.397  -1.469  1.00  0.50      PROD C
ATOM  20120  HD1 TYR   160      -9.068  36.421  -1.426  1.00  0.00      PROD H
ATOM  20121  CE1 TYR   160      -7.470  35.093  -0.950  1.00  0.50      PROD C
ATOM  20122  HE1 TYR   160      -6.876  35.888  -0.549  1.00  0.00      PROD H
ATOM  20123  CZ  TYR   160      -7.001  33.797  -1.019  1.00  0.50      PROD C
ATOM  20124  OH  TYR   160      -5.763  33.488  -0.503  1.00  0.50      PROD O
ATOM  20125  HH  TYR   160      -5.445  34.244   0.013  1.00  0.00      PROD H
ATOM  20126  CD2 TYR   160      -9.010  33.124  -2.118  1.00  0.50      PROD C
ATOM  20127  HD2 TYR   160      -9.608  32.365  -2.598  1.00  0.00      PROD H
ATOM  20128  CE2 TYR   160      -7.767  32.811  -1.602  1.00  0.50      PROD C
ATOM  20129  HE2 TYR   160      -7.362  31.819  -1.746  1.00  0.00      PROD H
ATOM  20130  C   TYR   160     -13.130  35.779  -2.279  1.00  1.00      PROD C
ATOM  20131  O   TYR   160     -13.291  35.751  -3.502  1.00  1.00      PROD O
ATOM  20132  N   SER   161     -14.140  35.997  -1.432  1.00  1.00      PROD N
ATOM  20133  HN  SER   161     -14.032  35.971  -0.436  1.00  0.00      PROD H
ATOM  20134  CA  SER   161     -15.499  36.201  -1.913  1.00  1.00      PROD C
ATOM  20135  HA  SER   161     -15.747  35.396  -2.589  1.00  0.00      PROD H
ATOM  20136  CB  SER   161     -16.481  36.161  -0.741  1.00  0.50      PROD C
ATOM  20137  HB1 SER   161     -17.530  36.221  -1.111  1.00  0.00      PROD H
ATOM  20138  HB2 SER   161     -16.300  37.023  -0.056  1.00  0.00      PROD H
ATOM  20139  OG  SER   161     -16.329  34.968   0.010  1.00  0.50      PROD O
ATOM  20140  HG1 SER   161     -16.536  34.226  -0.577  1.00  0.00      PROD H
ATOM  20141  C   SER   161     -15.669  37.508  -2.677  1.00  1.00      PROD C
ATOM  20142  O   SER   161     -16.670  37.666  -3.384  1.00  1.00      PROD O
ATOM  20143  N   GLY   162     -14.727  38.439  -2.555  1.00  1.00      PROD N
ATOM  20144  HN  GLY   162     -13.974  38.321  -1.908  1.00  0.00      PROD H
ATOM  20145  CA  GLY   162     -14.827  39.708  -3.247  1.00  1.00      PROD C
ATOM  20146  HA1 GLY   162     -14.095  40.373  -2.810  1.00  0.00      PROD H
ATOM  20147  HA2 GLY   162     -15.833  40.092  -3.165  1.00  0.00      PROD H
ATOM  20148  C   GLY   162     -14.516  39.614  -4.727  1.00  1.00      PROD C
ATOM  20149  O   GLY   162     -15.074  40.367  -5.532  1.00  1.00      PROD O
ATOM  20150  N   VAL   163     -13.622  38.696  -5.099  1.00  1.00      PROD N
ATOM  20151  HN  VAL   163     -13.197  38.120  -4.409  1.00  0.00      PROD H
ATOM  20152  CA  VAL   163     -13.178  38.544  -6.477  1.00  1.00      PROD C
ATOM  20153  HA  VAL   163     -13.745  39.210  -7.114  1.00  0.00      PROD H
ATOM  20154  CB  VAL   163     -11.693  38.933  -6.631  1.00  0.50      PROD C
ATOM  20155  HB  VAL   163     -11.512  38.962  -7.725  1.00  0.00      PROD H
ATOM  20156  CG1 VAL   163     -11.440  40.323  -6.066  1.00  0.50      PROD C
ATOM  20157 HG11 VAL   163     -11.519  40.334  -4.957  1.00  0.00      PROD H
ATOM  20158 HG12 VAL   163     -12.171  41.054  -6.476  1.00  0.00      PROD H
ATOM  20159 HG13 VAL   163     -10.418  40.669  -6.334  1.00  0.00      PROD H
ATOM  20160  CG2 VAL   163     -10.803  37.904  -5.951  1.00  0.50      PROD C
ATOM  20161 HG21 VAL   163     -10.788  36.942  -6.503  1.00  0.00      PROD H
ATOM  20162 HG22 VAL   163     -11.119  37.719  -4.903  1.00  0.00      PROD H
ATOM  20163 HG23 VAL   163      -9.754  38.275  -5.917  1.00  0.00      PROD H
ATOM  20164  C   VAL   163     -13.421  37.139  -7.013  1.00  1.00      PROD C
ATOM  20165  O   VAL   163     -13.035  36.836  -8.142  1.00  1.00      PROD O
ATOM  20166  N   THR   164     -14.051  36.267  -6.228  1.00  1.00      PROD N
ATOM  20167  HN  THR   164     -14.338  36.505  -5.299  1.00  0.00      PROD H
ATOM  20168  CA  THR   164     -14.304  34.899  -6.658  1.00  1.00      PROD C
ATOM  20169  HA  THR   164     -14.409  34.876  -7.734  1.00  0.00      PROD H
ATOM  20170  CB  THR   164     -13.162  33.953  -6.253  1.00  0.50      PROD C
ATOM  20171  HB  THR   164     -13.220  33.717  -5.163  1.00  0.00      PROD H
ATOM  20172  OG1 THR   164     -11.900  34.591  -6.484  1.00  0.50      PROD O
ATOM  20173  HG1 THR   164     -11.842  35.307  -5.841  1.00  0.00      PROD H
ATOM  20174  CG2 THR   164     -13.223  32.666  -7.062  1.00  0.50      PROD C
ATOM  20175 HG21 THR   164     -13.126  32.884  -8.147  1.00  0.00      PROD H
ATOM  20176 HG22 THR   164     -14.175  32.123  -6.891  1.00  0.00      PROD H
ATOM  20177 HG23 THR   164     -12.387  31.996  -6.768  1.00  0.00      PROD H
ATOM  20178  C   THR   164     -15.613  34.401  -6.063  1.00  1.00      PROD C
ATOM  20179  O   THR   164     -15.931  34.674  -4.903  1.00  1.00      PROD O
ATOM  20180  N   ARG   165     -16.372  33.667  -6.876  1.00  1.00      PROD N
ATOM  20181  HN  ARG   165     -16.144  33.512  -7.840  1.00  0.00      PROD H
ATOM  20182  CA  ARG   165     -17.591  33.011  -6.424  1.00  1.00      PROD C
ATOM  20183  HA  ARG   165     -17.553  32.888  -5.356  1.00  0.00      PROD H
ATOM  20184  CB  ARG   165     -18.843  33.811  -6.801  1.00  0.50      PROD C
ATOM  20185  HB1 ARG   165     -19.739  33.142  -6.744  1.00  0.00      PROD H
ATOM  20186  HB2 ARG   165     -18.761  34.137  -7.863  1.00  0.00      PROD H
ATOM  20187  CG  ARG   165     -19.120  34.993  -5.886  1.00  0.50      PROD C
ATOM  20188  HG1 ARG   165     -18.632  34.837  -4.896  1.00  0.00      PROD H
ATOM  20189  HG2 ARG   165     -20.206  35.039  -5.691  1.00  0.00      PROD H
ATOM  20190  CD  ARG   165     -18.636  36.293  -6.499  1.00  0.50      PROD C
ATOM  20191  HD1 ARG   165     -19.092  36.427  -7.506  1.00  0.00      PROD H
ATOM  20192  HD2 ARG   165     -17.536  36.256  -6.655  1.00  0.00      PROD H
ATOM  20193  NE  ARG   165     -18.910  37.444  -5.645  1.00  0.50      PROD N
ATOM  20194  HE  ARG   165     -18.223  37.702  -4.962  1.00  0.00      PROD H
ATOM  20195  CZ  ARG   165     -20.022  38.169  -5.705  1.00  0.50      PROD C
ATOM  20196  NH1 ARG   165     -20.969  37.863  -6.581  1.00  0.50      PROD N
ATOM  20197 HH11 ARG   165     -20.986  36.931  -6.916  1.00  0.00      PROD H
ATOM  20198 HH12 ARG   165     -21.637  38.550  -6.808  1.00  0.00      PROD H
ATOM  20199  NH2 ARG   165     -20.187  39.201  -4.889  1.00  0.50      PROD N
ATOM  20200 HH21 ARG   165     -20.833  39.894  -5.198  1.00  0.00      PROD H
ATOM  20201 HH22 ARG   165     -19.445  39.478  -4.285  1.00  0.00      PROD H
ATOM  20202  C   ARG   165     -17.643  31.614  -7.019  1.00  1.00      PROD C
ATOM  20203  O   ARG   165     -17.167  31.374  -8.133  1.00  1.00      PROD O
ATOM  20204  N   PHE   166     -18.229  30.687  -6.263  1.00  1.00      PROD N
ATOM  20205  HN  PHE   166     -18.793  30.947  -5.492  1.00  0.00      PROD H
ATOM  20206  CA  PHE   166     -18.264  29.283  -6.644  1.00  1.00      PROD C
ATOM  20207  HA  PHE   166     -17.802  29.129  -7.613  1.00  0.00      PROD H
ATOM  20208  CB  PHE   166     -17.591  28.387  -5.592  1.00  0.50      PROD C
ATOM  20209  HB1 PHE   166     -17.932  27.333  -5.687  1.00  0.00      PROD H
ATOM  20210  HB2 PHE   166     -17.881  28.744  -4.597  1.00  0.00      PROD H
ATOM  20211  CG  PHE   166     -16.092  28.329  -5.699  1.00  0.50      PROD C
ATOM  20212  CD1 PHE   166     -15.395  29.254  -6.456  1.00  0.50      PROD C
ATOM  20213  HD1 PHE   166     -15.831  30.002  -7.049  1.00  0.00      PROD H
ATOM  20214  CE1 PHE   166     -14.017  29.197  -6.544  1.00  0.50      PROD C
ATOM  20215  HE1 PHE   166     -13.480  29.924  -7.130  1.00  0.00      PROD H
ATOM  20216  CZ  PHE   166     -13.320  28.201  -5.890  1.00  0.50      PROD C
ATOM  20217  HZ  PHE   166     -12.242  28.147  -5.973  1.00  0.00      PROD H
ATOM  20218  CD2 PHE   166     -15.380  27.333  -5.048  1.00  0.50      PROD C
ATOM  20219  HD2 PHE   166     -15.906  26.577  -4.489  1.00  0.00      PROD H
ATOM  20220  CE2 PHE   166     -14.002  27.269  -5.139  1.00  0.50      PROD C
ATOM  20221  HE2 PHE   166     -13.462  26.475  -4.648  1.00  0.00      PROD H
ATOM  20222  C   PHE   166     -19.702  28.825  -6.833  1.00  1.00      PROD C
ATOM  20223  O   PHE   166     -20.646  29.454  -6.343  1.00  1.00      PROD O
ATOM  20224  N   CYS   167     -19.856  27.712  -7.550  1.00  1.00      PROD N
ATOM  20225  HN  CYS   167     -19.080  27.296  -8.025  1.00  0.00      PROD H
ATOM  20226  CA  CYS   167     -21.153  27.067  -7.735  1.00  1.00      PROD C
ATOM  20227  HA  CYS   167     -21.776  27.256  -6.878  1.00  0.00      PROD H
ATOM  20228  CB  CYS   167     -21.860  27.584  -8.987  1.00  0.50      PROD C
ATOM  20229  HB1 CYS   167     -21.129  27.582  -9.807  1.00  0.00      PROD H
ATOM  20230  HB2 CYS   167     -22.120  28.654  -8.820  1.00  0.00      PROD H
ATOM  20231  SG  CYS   167     -23.335  26.650  -9.442  1.00  0.50      PROD S
ATOM  20232  HG1 CYS   167     -22.665  25.565  -9.821  1.00  0.00      PROD H
ATOM  20233  C   CYS   167     -20.917  25.565  -7.819  1.00  1.00      PROD C
ATOM  20234  O   CYS   167     -20.423  25.069  -8.836  1.00  1.00      PROD O
ATOM  20235  N   LEU   168     -21.271  24.848  -6.756  1.00  1.00      PROD N
ATOM  20236  HN  LEU   168     -21.770  25.275  -6.000  1.00  0.00      PROD H
ATOM  20237  CA  LEU   168     -21.028  23.416  -6.648  1.00  1.00      PROD C
ATOM  20238  HA  LEU   168     -20.234  23.122  -7.323  1.00  0.00      PROD H
ATOM  20239  CB  LEU   168     -20.634  23.032  -5.217  1.00  0.50      PROD C
ATOM  20240  HB1 LEU   168     -20.830  21.941  -5.062  1.00  0.00      PROD H
ATOM  20241  HB2 LEU   168     -21.323  23.569  -4.523  1.00  0.00      PROD H
ATOM  20242  CG  LEU   168     -19.197  23.239  -4.718  1.00  0.50      PROD C
ATOM  20243  HG  LEU   168     -19.181  22.953  -3.635  1.00  0.00      PROD H
ATOM  20244  CD1 LEU   168     -18.230  22.316  -5.445  1.00  0.50      PROD C
ATOM  20245 HD11 LEU   168     -18.275  22.529  -6.525  1.00  0.00      PROD H
ATOM  20246 HD12 LEU   168     -18.495  21.250  -5.292  1.00  0.00      PROD H
ATOM  20247 HD13 LEU   168     -17.187  22.467  -5.094  1.00  0.00      PROD H
ATOM  20248  CD2 LEU   168     -18.745  24.692  -4.823  1.00  0.50      PROD C
ATOM  20249 HD21 LEU   168     -19.564  25.269  -4.447  1.00  0.00      PROD H
ATOM  20250 HD22 LEU   168     -18.584  24.960  -5.891  1.00  0.00      PROD H
ATOM  20251 HD23 LEU   168     -17.802  24.864  -4.264  1.00  0.00      PROD H
ATOM  20252  C   LEU   168     -22.271  22.639  -7.061  1.00  1.00      PROD C
ATOM  20253  O   LEU   168     -23.373  22.918  -6.581  1.00  1.00      PROD O
ATOM  20254  N   ILE   169     -22.083  21.638  -7.922  1.00  1.00      PROD N
ATOM  20255  HN  ILE   169     -21.158  21.410  -8.228  1.00  0.00      PROD H
ATOM  20256  CA  ILE   169     -23.175  20.826  -8.445  1.00  1.00      PROD C
ATOM  20257  HA  ILE   169     -24.121  21.262  -8.163  1.00  0.00      PROD H
ATOM  20258  CB  ILE   169     -23.120  20.699  -9.986  1.00  0.50      PROD C
ATOM  20259  HB  ILE   169     -22.271  20.047 -10.279  1.00  0.00      PROD H
ATOM  20260  CG2 ILE   169     -24.387  20.045 -10.515  1.00  0.50      PROD C
ATOM  20261 HG21 ILE   169     -25.282  20.554 -10.103  1.00  0.00      PROD H
ATOM  20262 HG22 ILE   169     -24.437  18.973 -10.228  1.00  0.00      PROD H
ATOM  20263 HG23 ILE   169     -24.433  20.110 -11.620  1.00  0.00      PROD H
ATOM  20264  CG1 ILE   169     -22.912  22.063 -10.652  1.00  0.50      PROD C
ATOM  20265 HG11 ILE   169     -23.020  21.949 -11.755  1.00  0.00      PROD H
ATOM  20266 HG12 ILE   169     -21.855  22.388 -10.488  1.00  0.00      PROD H
ATOM  20267  CD  ILE   169     -23.830  23.152 -10.159  1.00  0.50      PROD C
ATOM  20268  HD1 ILE   169     -23.724  23.368  -9.081  1.00  0.00      PROD H
ATOM  20269  HD2 ILE   169     -24.880  22.883 -10.395  1.00  0.00      PROD H
ATOM  20270  HD3 ILE   169     -23.612  24.096 -10.706  1.00  0.00      PROD H
ATOM  20271  C   ILE   169     -23.094  19.451  -7.800  1.00  1.00      PROD C
ATOM  20272  O   ILE   169     -22.005  18.897  -7.622  1.00  1.00      PROD O
ATOM  20273  N   CYS   170     -24.252  18.892  -7.450  1.00  1.00      PROD N
ATOM  20274  HN  CYS   170     -25.125  19.370  -7.522  1.00  0.00      PROD H
ATOM  20275  CA  CYS   170     -24.266  17.592  -6.790  1.00  1.00      PROD C
ATOM  20276  HA  CYS   170     -23.555  16.941  -7.284  1.00  0.00      PROD H
ATOM  20277  CB  CYS   170     -23.870  17.723  -5.315  1.00  0.50      PROD C
ATOM  20278  HB1 CYS   170     -23.057  18.472  -5.232  1.00  0.00      PROD H
ATOM  20279  HB2 CYS   170     -23.432  16.763  -4.963  1.00  0.00      PROD H
ATOM  20280  SG  CYS   170     -25.215  18.182  -4.203  1.00  0.50      PROD S
ATOM  20281  HG1 CYS   170     -25.434  16.944  -3.767  1.00  0.00      PROD H
ATOM  20282  C   CYS   170     -25.638  16.940  -6.940  1.00  1.00      PROD C
ATOM  20283  O   CYS   170     -26.614  17.560  -7.376  1.00  1.00      PROD O
ATOM  20284  N   ASN   171     -25.693  15.660  -6.565  1.00  1.00      PROD N
ATOM  20285  HN  ASN   171     -24.832  15.209  -6.259  1.00  0.00      PROD H
ATOM  20286  CA  ASN   171     -26.914  14.870  -6.587  1.00  1.00      PROD C
ATOM  20287  HA  ASN   171     -27.705  15.409  -7.093  1.00  0.00      PROD H
ATOM  20288  CB  ASN   171     -26.669  13.528  -7.295  1.00  0.50      PROD C
ATOM  20289  HB1 ASN   171     -27.248  12.690  -6.842  1.00  0.00      PROD H
ATOM  20290  HB2 ASN   171     -25.579  13.336  -7.210  1.00  0.00      PROD H
ATOM  20291  CG  ASN   171     -27.066  13.557  -8.754  1.00  0.50      PROD C
ATOM  20292  OD1 ASN   171     -28.178  13.173  -9.111  1.00  0.50      PROD O
ATOM  20293  ND2 ASN   171     -26.157  14.013  -9.607  1.00  0.50      PROD N
ATOM  20294 HD21 ASN   171     -26.491  14.228 -10.523  1.00  0.00      PROD H
ATOM  20295 HD22 ASN   171     -25.233  14.190  -9.274  1.00  0.00      PROD H
ATOM  20296  C   ASN   171     -27.480  14.584  -5.206  1.00  1.00      PROD C
ATOM  20297  O   ASN   171     -28.707  14.526  -5.063  1.00  1.00      PROD O
ATOM  20298  N   TYR   172     -26.634  14.405  -4.194  1.00  1.00      PROD N
ATOM  20299  HN  TYR   172     -25.632  14.373  -4.336  1.00  0.00      PROD H
ATOM  20300  CA  TYR   172     -27.063  14.122  -2.830  1.00  1.00      PROD C
ATOM  20301  HA  TYR   172     -28.132  14.265  -2.742  1.00  0.00      PROD H
ATOM  20302  CB  TYR   172     -26.708  12.689  -2.430  1.00  0.50      PROD C
ATOM  20303  HB1 TYR   172     -26.933  12.491  -1.359  1.00  0.00      PROD H
ATOM  20304  HB2 TYR   172     -25.629  12.558  -2.621  1.00  0.00      PROD H
ATOM  20305  CG  TYR   172     -27.407  11.629  -3.250  1.00  0.50      PROD C
ATOM  20306  CD1 TYR   172     -28.729  11.287  -2.997  1.00  0.50      PROD C
ATOM  20307  HD1 TYR   172     -29.218  11.718  -2.138  1.00  0.00      PROD H
ATOM  20308  CE1 TYR   172     -29.371  10.317  -3.745  1.00  0.50      PROD C
ATOM  20309  HE1 TYR   172     -30.400  10.070  -3.561  1.00  0.00      PROD H
ATOM  20310  CZ  TYR   172     -28.692   9.679  -4.761  1.00  0.50      PROD C
ATOM  20311  OH  TYR   172     -29.331   8.715  -5.507  1.00  0.50      PROD O
ATOM  20312  HH  TYR   172     -30.270   8.746  -5.294  1.00  0.00      PROD H
ATOM  20313  CD2 TYR   172     -26.747  10.972  -4.281  1.00  0.50      PROD C
ATOM  20314  HD2 TYR   172     -25.758  11.295  -4.516  1.00  0.00      PROD H
ATOM  20315  CE2 TYR   172     -27.381  10.002  -5.033  1.00  0.50      PROD C
ATOM  20316  HE2 TYR   172     -26.857   9.488  -5.825  1.00  0.00      PROD H
ATOM  20317  C   TYR   172     -26.403  15.126  -1.898  1.00  1.00      PROD C
ATOM  20318  O   TYR   172     -25.173  15.253  -1.887  1.00  1.00      PROD O
ATOM  20319  N   VAL   173     -27.221  15.838  -1.115  1.00  1.00      PROD N
ATOM  20320  HN  VAL   173     -28.213  15.792  -1.205  1.00  0.00      PROD H
ATOM  20321  CA  VAL   173     -26.703  16.880  -0.239  1.00  1.00      PROD C
ATOM  20322  HA  VAL   173     -26.009  17.498  -0.794  1.00  0.00      PROD H
ATOM  20323  CB  VAL   173     -27.851  17.769   0.272  1.00  0.50      PROD C
ATOM  20324  HB  VAL   173     -27.487  18.396   1.126  1.00  0.00      PROD H
ATOM  20325  CG1 VAL   173     -28.307  18.717  -0.818  1.00  0.50      PROD C
ATOM  20326 HG11 VAL   173     -28.667  18.153  -1.705  1.00  0.00      PROD H
ATOM  20327 HG12 VAL   173     -27.474  19.376  -1.143  1.00  0.00      PROD H
ATOM  20328 HG13 VAL   173     -29.140  19.358  -0.455  1.00  0.00      PROD H
ATOM  20329  CG2 VAL   173     -29.010  16.909   0.756  1.00  0.50      PROD C
ATOM  20330 HG21 VAL   173     -28.672  16.139   1.480  1.00  0.00      PROD H
ATOM  20331 HG22 VAL   173     -29.546  16.423  -0.085  1.00  0.00      PROD H
ATOM  20332 HG23 VAL   173     -29.759  17.549   1.275  1.00  0.00      PROD H
ATOM  20333  C   VAL   173     -25.917  16.316   0.937  1.00  1.00      PROD C
ATOM  20334  O   VAL   173     -25.175  17.056   1.591  1.00  1.00      PROD O
ATOM  20335  N   THR   174     -26.059  15.022   1.229  1.00  1.00      PROD N
ATOM  20336  HN  THR   174     -26.617  14.413   0.681  1.00  0.00      PROD H
ATOM  20337  CA  THR   174     -25.384  14.455   2.393  1.00  1.00      PROD C
ATOM  20338  HA  THR   174     -25.525  15.118   3.238  1.00  0.00      PROD H
ATOM  20339  CB  THR   174     -25.983  13.093   2.740  1.00  0.50      PROD C
ATOM  20340  HB  THR   174     -25.690  12.813   3.785  1.00  0.00      PROD H
ATOM  20341  OG1 THR   174     -25.488  12.104   1.828  1.00  0.50      PROD O
ATOM  20342  HG1 THR   174     -24.641  11.884   2.209  1.00  0.00      PROD H
ATOM  20343  CG2 THR   174     -27.502  13.140   2.650  1.00  0.50      PROD C
ATOM  20344 HG21 THR   174     -27.777  13.211   1.593  1.00  0.00      PROD H
ATOM  20345 HG22 THR   174     -27.908  13.996   3.229  1.00  0.00      PROD H
ATOM  20346 HG23 THR   174     -27.929  12.203   3.068  1.00  0.00      PROD H
ATOM  20347  C   THR   174     -23.882  14.324   2.171  1.00  1.00      PROD C
ATOM  20348  O   THR   174     -23.114  14.293   3.139  1.00  1.00      PROD O
ATOM  20349  N   ARG   175     -23.444  14.250   0.912  1.00  1.00      PROD N
ATOM  20350  HN  ARG   175     -24.066  14.379   0.144  1.00  0.00      PROD H
ATOM  20351  CA  ARG   175     -22.032  14.014   0.633  1.00  1.00      PROD C
ATOM  20352  HA  ARG   175     -21.657  13.242   1.288  1.00  0.00      PROD H
ATOM  20353  CB  ARG   175     -21.840  13.567  -0.820  1.00  0.50      PROD C
ATOM  20354  HB1 ARG   175     -20.788  13.773  -1.122  1.00  0.00      PROD H
ATOM  20355  HB2 ARG   175     -22.488  14.187  -1.483  1.00  0.00      PROD H
ATOM  20356  CG  ARG   175     -22.097  12.084  -1.083  1.00  0.50      PROD C
ATOM  20357  HG1 ARG   175     -21.432  11.472  -0.433  1.00  0.00      PROD H
ATOM  20358  HG2 ARG   175     -21.791  11.876  -2.130  1.00  0.00      PROD H
ATOM  20359  CD  ARG   175     -23.545  11.684  -0.838  1.00  0.50      PROD C
ATOM  20360  HD1 ARG   175     -24.207  12.411  -1.339  1.00  0.00      PROD H
ATOM  20361  HD2 ARG   175     -23.752  11.737   0.244  1.00  0.00      PROD H
ATOM  20362  NE  ARG   175     -23.825  10.312  -1.259  1.00  0.50      PROD N
ATOM  20363  HE  ARG   175     -23.953   9.603  -0.570  1.00  0.00      PROD H
ATOM  20364  CZ  ARG   175     -23.877   9.906  -2.525  1.00  0.50      PROD C
ATOM  20365  NH1 ARG   175     -23.668  10.762  -3.517  1.00  0.50      PROD N
ATOM  20366 HH11 ARG   175     -23.593  10.381  -4.430  1.00  0.00      PROD H
ATOM  20367 HH12 ARG   175     -23.629  11.755  -3.370  1.00  0.00      PROD H
ATOM  20368  NH2 ARG   175     -24.141   8.636  -2.800  1.00  0.50      PROD N
ATOM  20369 HH21 ARG   175     -24.277   7.977  -2.068  1.00  0.00      PROD H
ATOM  20370 HH22 ARG   175     -24.162   8.373  -3.763  1.00  0.00      PROD H
ATOM  20371  C   ARG   175     -21.163  15.233   0.913  1.00  1.00      PROD C
ATOM  20372  O   ARG   175     -19.967  15.074   1.179  1.00  1.00      PROD O
ATOM  20373  N   ILE   176     -21.725  16.436   0.862  1.00  1.00      PROD N
ATOM  20374  HN  ILE   176     -22.706  16.544   0.738  1.00  0.00      PROD H
ATOM  20375  CA  ILE   176     -20.972  17.664   1.091  1.00  1.00      PROD C
ATOM  20376  HA  ILE   176     -19.922  17.474   0.936  1.00  0.00      PROD H
ATOM  20377  CB  ILE   176     -21.413  18.776   0.119  1.00  0.50      PROD C
ATOM  20378  HB  ILE   176     -21.160  18.423  -0.911  1.00  0.00      PROD H
ATOM  20379  CG2 ILE   176     -22.920  19.002   0.195  1.00  0.50      PROD C
ATOM  20380 HG21 ILE   176     -23.235  19.312   1.215  1.00  0.00      PROD H
ATOM  20381 HG22 ILE   176     -23.482  18.084  -0.073  1.00  0.00      PROD H
ATOM  20382 HG23 ILE   176     -23.240  19.789  -0.516  1.00  0.00      PROD H
ATOM  20383  CG1 ILE   176     -20.645  20.072   0.386  1.00  0.50      PROD C
ATOM  20384 HG11 ILE   176     -19.556  19.825   0.399  1.00  0.00      PROD H
ATOM  20385 HG12 ILE   176     -20.916  20.474   1.388  1.00  0.00      PROD H
ATOM  20386  CD  ILE   176     -20.898  21.149  -0.644  1.00  0.50      PROD C
ATOM  20387  HD1 ILE   176     -21.858  21.659  -0.430  1.00  0.00      PROD H
ATOM  20388  HD2 ILE   176     -20.949  20.706  -1.663  1.00  0.00      PROD H
ATOM  20389  HD3 ILE   176     -20.088  21.902  -0.654  1.00  0.00      PROD H
ATOM  20390  C   ILE   176     -21.147  18.084   2.544  1.00  1.00      PROD C
ATOM  20391  O   ILE   176     -22.249  17.993   3.104  1.00  1.00      PROD O
ATOM  20392  N   ILE   177     -20.052  18.531   3.166  1.00  1.00      PROD N
ATOM  20393  HN  ILE   177     -19.173  18.545   2.701  1.00  0.00      PROD H
ATOM  20394  CA  ILE   177     -20.094  18.883   4.583  1.00  1.00      PROD C
ATOM  20395  HA  ILE   177     -20.656  18.115   5.101  1.00  0.00      PROD H
ATOM  20396  CB  ILE   177     -18.674  18.934   5.171  1.00  0.50      PROD C
ATOM  20397  HB  ILE   177     -18.146  19.840   4.791  1.00  0.00      PROD H
ATOM  20398  CG2 ILE   177     -18.716  18.971   6.686  1.00  0.50      PROD C
ATOM  20399 HG21 ILE   177     -18.888  17.944   7.080  1.00  0.00      PROD H
ATOM  20400 HG22 ILE   177     -19.494  19.599   7.138  1.00  0.00      PROD H
ATOM  20401 HG23 ILE   177     -17.733  19.301   7.092  1.00  0.00      PROD H
ATOM  20402  CG1 ILE   177     -17.881  17.694   4.755  1.00  0.50      PROD C
ATOM  20403 HG11 ILE   177     -18.564  16.883   4.410  1.00  0.00      PROD H
ATOM  20404 HG12 ILE   177     -17.366  17.259   5.648  1.00  0.00      PROD H
ATOM  20405  CD  ILE   177     -16.821  17.958   3.710  1.00  0.50      PROD C
ATOM  20406  HD1 ILE   177     -15.983  18.547   4.143  1.00  0.00      PROD H
ATOM  20407  HD2 ILE   177     -17.243  18.513   2.848  1.00  0.00      PROD H
ATOM  20408  HD3 ILE   177     -16.411  16.994   3.337  1.00  0.00      PROD H
ATOM  20409  C   ILE   177     -20.831  20.209   4.770  1.00  1.00      PROD C
ATOM  20410  O   ILE   177     -20.855  21.078   3.889  1.00  1.00      PROD O
ATOM  20411  N   ASP   178     -21.442  20.363   5.950  1.00  1.00      PROD N
ATOM  20412  HN  ASP   178     -21.466  19.606   6.603  1.00  0.00      PROD H
ATOM  20413  CA  ASP   178     -22.341  21.465   6.285  1.00  1.00      PROD C
ATOM  20414  HA  ASP   178     -23.178  21.395   5.600  1.00  0.00      PROD H
ATOM  20415  CB  ASP   178     -22.862  21.295   7.716  1.00  0.50      PROD C
ATOM  20416  HB1 ASP   178     -23.769  21.924   7.841  1.00  0.00      PROD H
ATOM  20417  HB2 ASP   178     -22.142  21.593   8.498  1.00  0.00      PROD H
ATOM  20418  CG  ASP   178     -23.267  19.867   8.021  1.00  0.50      PROD C
ATOM  20419  OD1 ASP   178     -23.876  19.219   7.146  1.00  0.50      PROD O
ATOM  20420  OD2 ASP   178     -22.977  19.394   9.141  1.00  0.50      PROD O
ATOM  20421  C   ASP   178     -21.725  22.856   6.120  1.00  1.00      PROD C
ATOM  20422  O   ASP   178     -22.395  23.746   5.578  1.00  1.00      PROD O
ATOM  20423  N   PRO   179     -20.490  23.112   6.577  1.00  1.00      PROD N
ATOM  20424  CD  PRO   179     -19.610  22.288   7.427  1.00  0.50      PROD C
ATOM  20425  HD1 PRO   179     -19.036  21.610   6.760  1.00  0.00      PROD H
ATOM  20426  HD2 PRO   179     -20.148  21.701   8.200  1.00  0.00      PROD H
ATOM  20427  CA  PRO   179     -19.926  24.462   6.388  1.00  1.00      PROD C
ATOM  20428  HA  PRO   179     -20.578  25.154   6.900  1.00  0.00      PROD H
ATOM  20429  CB  PRO   179     -18.533  24.351   7.022  1.00  0.50      PROD C
ATOM  20430  HB1 PRO   179     -18.207  25.310   7.479  1.00  0.00      PROD H
ATOM  20431  HB2 PRO   179     -17.772  24.019   6.277  1.00  0.00      PROD H
ATOM  20432  CG  PRO   179     -18.680  23.292   8.041  1.00  0.50      PROD C
ATOM  20433  HG1 PRO   179     -17.706  22.822   8.314  1.00  0.00      PROD H
ATOM  20434  HG2 PRO   179     -19.132  23.700   8.976  1.00  0.00      PROD H
ATOM  20435  C   PRO   179     -19.845  24.896   4.934  1.00  1.00      PROD C
ATOM  20436  O   PRO   179     -19.848  26.104   4.660  1.00  1.00      PROD O
ATOM  20437  N   LEU   180     -19.777  23.956   3.995  1.00  1.00      PROD N
ATOM  20438  HN  LEU   180     -19.798  22.975   4.216  1.00  0.00      PROD H
ATOM  20439  CA  LEU   180     -19.776  24.283   2.575  1.00  1.00      PROD C
ATOM  20440  HA  LEU   180     -19.213  25.180   2.459  1.00  0.00      PROD H
ATOM  20441  CB  LEU   180     -19.078  23.178   1.773  1.00  0.50      PROD C
ATOM  20442  HB1 LEU   180     -19.399  23.225   0.709  1.00  0.00      PROD H
ATOM  20443  HB2 LEU   180     -19.413  22.190   2.162  1.00  0.00      PROD H
ATOM  20444  CG  LEU   180     -17.545  23.170   1.695  1.00  0.50      PROD C
ATOM  20445  HG  LEU   180     -17.255  22.264   1.107  1.00  0.00      PROD H
ATOM  20446  CD1 LEU   180     -17.037  24.394   0.945  1.00  0.50      PROD C
ATOM  20447 HD11 LEU   180     -17.298  25.328   1.473  1.00  0.00      PROD H
ATOM  20448 HD12 LEU   180     -17.449  24.422  -0.087  1.00  0.00      PROD H
ATOM  20449 HD13 LEU   180     -15.928  24.355   0.871  1.00  0.00      PROD H
ATOM  20450  CD2 LEU   180     -16.890  23.064   3.069  1.00  0.50      PROD C
ATOM  20451 HD21 LEU   180     -17.331  22.213   3.635  1.00  0.00      PROD H
ATOM  20452 HD22 LEU   180     -17.045  23.993   3.652  1.00  0.00      PROD H
ATOM  20453 HD23 LEU   180     -15.809  22.878   2.989  1.00  0.00      PROD H
ATOM  20454  C   LEU   180     -21.179  24.514   2.023  1.00  1.00      PROD C
ATOM  20455  O   LEU   180     -21.324  24.768   0.823  1.00  1.00      PROD O
ATOM  20456  N   ALA   181     -22.206  24.428   2.870  1.00  1.00      PROD N
ATOM  20457  HN  ALA   181     -22.090  24.067   3.800  1.00  0.00      PROD H
ATOM  20458  CA  ALA   181     -23.580  24.685   2.465  1.00  1.00      PROD C
ATOM  20459  HA  ALA   181     -23.627  24.892   1.403  1.00  0.00      PROD H
ATOM  20460  CB  ALA   181     -24.461  23.454   2.734  1.00  0.50      PROD C
ATOM  20461  HB1 ALA   181     -24.458  23.185   3.813  1.00  0.00      PROD H
ATOM  20462  HB2 ALA   181     -24.070  22.575   2.174  1.00  0.00      PROD H
ATOM  20463  HB3 ALA   181     -25.512  23.618   2.415  1.00  0.00      PROD H
ATOM  20464  C   ALA   181     -24.207  25.889   3.148  1.00  1.00      PROD C
ATOM  20465  O   ALA   181     -25.334  26.255   2.798  1.00  1.00      PROD O
ATOM  20466  N   SER   182     -23.521  26.508   4.111  1.00  1.00      PROD N
ATOM  20467  HN  SER   182     -22.648  26.128   4.391  1.00  0.00      PROD H
ATOM  20468  CA  SER   182     -24.084  27.665   4.802  1.00  1.00      PROD C
ATOM  20469  HA  SER   182     -25.134  27.488   4.997  1.00  0.00      PROD H
ATOM  20470  CB  SER   182     -23.365  27.872   6.134  1.00  0.50      PROD C
ATOM  20471  HB1 SER   182     -23.560  26.996   6.798  1.00  0.00      PROD H
ATOM  20472  HB2 SER   182     -23.768  28.779   6.641  1.00  0.00      PROD H
ATOM  20473  OG  SER   182     -21.970  28.016   5.932  1.00  0.50      PROD O
ATOM  20474  HG1 SER   182     -21.608  27.124   5.838  1.00  0.00      PROD H
ATOM  20475  C   SER   182     -23.992  28.918   3.941  1.00  1.00      PROD C
ATOM  20476  O   SER   182     -25.012  29.546   3.630  1.00  1.00      PROD O
ATOM  20477  N   ARG   183     -22.774  29.302   3.552  1.00  1.00      PROD N
ATOM  20478  HN  ARG   183     -21.980  28.806   3.886  1.00  0.00      PROD H
ATOM  20479  CA  ARG   183     -22.600  30.495   2.731  1.00  1.00      PROD C
ATOM  20480  HA  ARG   183     -23.130  31.311   3.204  1.00  0.00      PROD H
ATOM  20481  CB  ARG   183     -21.117  30.853   2.634  1.00  0.50      PROD C
ATOM  20482  HB1 ARG   183     -21.013  31.944   2.426  1.00  0.00      PROD H
ATOM  20483  HB2 ARG   183     -20.665  30.316   1.763  1.00  0.00      PROD H
ATOM  20484  CG  ARG   183     -20.308  30.478   3.861  1.00  0.50      PROD C
ATOM  20485  HG1 ARG   183     -20.558  29.505   4.329  1.00  0.00      PROD H
ATOM  20486  HG2 ARG   183     -20.464  31.259   4.644  1.00  0.00      PROD H
ATOM  20487  CD  ARG   183     -18.830  30.347   3.533  1.00  0.50      PROD C
ATOM  20488  HD1 ARG   183     -18.474  31.297   3.064  1.00  0.00      PROD H
ATOM  20489  HD2 ARG   183     -18.652  29.550   2.773  1.00  0.00      PROD H
ATOM  20490  NE  ARG   183     -18.029  30.124   4.732  1.00  0.50      PROD N
ATOM  20491  HE  ARG   183     -17.582  30.894   5.160  1.00  0.00      PROD H
ATOM  20492  CZ  ARG   183     -17.762  28.924   5.238  1.00  0.50      PROD C
ATOM  20493  NH1 ARG   183     -18.232  27.835   4.646  1.00  0.50      PROD N
ATOM  20494 HH11 ARG   183     -18.705  27.936   3.788  1.00  0.00      PROD H
ATOM  20495 HH12 ARG   183     -18.259  26.941   5.076  1.00  0.00      PROD H
ATOM  20496  NH2 ARG   183     -17.023  28.813   6.333  1.00  0.50      PROD N
ATOM  20497 HH21 ARG   183     -16.967  27.928   6.774  1.00  0.00      PROD H
ATOM  20498 HH22 ARG   183     -16.304  29.502   6.386  1.00  0.00      PROD H
ATOM  20499  C   ARG   183     -23.196  30.303   1.344  1.00  1.00      PROD C
ATOM  20500  O   ARG   183     -23.657  31.265   0.719  1.00  1.00      PROD O
ATOM  20501  N   CYS   184     -23.195  29.070   0.843  1.00  1.00      PROD N
ATOM  20502  HN  CYS   184     -22.845  28.293   1.350  1.00  0.00      PROD H
ATOM  20503  CA  CYS   184     -23.753  28.785  -0.470  1.00  1.00      PROD C
ATOM  20504  HA  CYS   184     -23.587  29.647  -1.090  1.00  0.00      PROD H
ATOM  20505  CB  CYS   184     -23.050  27.582  -1.098  1.00  0.50      PROD C
ATOM  20506  HB1 CYS   184     -23.272  27.558  -2.188  1.00  0.00      PROD H
ATOM  20507  HB2 CYS   184     -23.464  26.639  -0.669  1.00  0.00      PROD H
ATOM  20508  SG  CYS   184     -21.262  27.554  -0.843  1.00  0.50      PROD S
ATOM  20509  HG1 CYS   184     -21.226  26.288  -0.431  1.00  0.00      PROD H
ATOM  20510  C   CYS   184     -25.250  28.525  -0.360  1.00  1.00      PROD C
ATOM  20511  O   CYS   184     -25.684  27.649   0.394  1.00  1.00      PROD O
ATOM  20512  N   SER   185     -26.036  29.287  -1.115  1.00  1.00      PROD N
ATOM  20513  HN  SER   185     -25.624  29.960  -1.731  1.00  0.00      PROD H
ATOM  20514  CA  SER   185     -27.478  29.090  -1.126  1.00  1.00      PROD C
ATOM  20515  HA  SER   185     -27.833  28.983  -0.111  1.00  0.00      PROD H
ATOM  20516  CB  SER   185     -28.175  30.295  -1.756  1.00  0.50      PROD C
ATOM  20517  HB1 SER   185     -27.605  30.660  -2.623  1.00  0.00      PROD H
ATOM  20518  HB2 SER   185     -28.246  31.126  -1.028  1.00  0.00      PROD H
ATOM  20519  OG  SER   185     -29.480  29.962  -2.193  1.00  0.50      PROD O
ATOM  20520  HG1 SER   185     -29.415  29.382  -2.963  1.00  0.00      PROD H
ATOM  20521  C   SER   185     -27.829  27.816  -1.885  1.00  1.00      PROD C
ATOM  20522  O   SER   185     -27.283  27.543  -2.957  1.00  1.00      PROD O
ATOM  20523  N   LYS   186     -28.742  27.033  -1.315  1.00  1.00      PROD N
ATOM  20524  HN  LYS   186     -29.161  27.282  -0.457  1.00  0.00      PROD H
ATOM  20525  CA  LYS   186     -29.112  25.733  -1.856  1.00  1.00      PROD C
ATOM  20526  HA  LYS   186     -28.253  25.300  -2.350  1.00  0.00      PROD H
ATOM  20527  CB  LYS   186     -29.557  24.794  -0.733  1.00  0.50      PROD C
ATOM  20528  HB1 LYS   186     -29.719  23.745  -1.006  1.00  0.00      PROD H
ATOM  20529  HB2 LYS   186     -30.548  25.136  -0.367  1.00  0.00      PROD H
ATOM  20530  CG  LYS   186     -28.552  24.651   0.393  1.00  0.50      PROD C
ATOM  20531  HG1 LYS   186     -27.773  25.443   0.392  1.00  0.00      PROD H
ATOM  20532  HG2 LYS   186     -27.990  23.697   0.266  1.00  0.00      PROD H
ATOM  20533  CD  LYS   186     -29.257  24.592   1.737  1.00  0.50      PROD C
ATOM  20534  HD1 LYS   186     -28.571  24.244   2.543  1.00  0.00      PROD H
ATOM  20535  HD2 LYS   186     -30.108  23.902   1.665  1.00  0.00      PROD H
ATOM  20536  CE  LYS   186     -29.892  25.929   2.078  1.00  0.50      PROD C
ATOM  20537  HE1 LYS   186     -30.487  25.824   3.012  1.00  0.00      PROD H
ATOM  20538  HE2 LYS   186     -30.582  26.296   1.296  1.00  0.00      PROD H
ATOM  20539  NZ  LYS   186     -28.865  26.982   2.318  1.00  0.50      PROD N
ATOM  20540  HZ1 LYS   186     -28.142  26.960   1.570  1.00  0.00      PROD H
ATOM  20541  HZ2 LYS   186     -28.368  26.740   3.202  1.00  0.00      PROD H
ATOM  20542  HZ3 LYS   186     -29.295  27.923   2.396  1.00  0.00      PROD H
ATOM  20543  C   LYS   186     -30.232  25.865  -2.881  1.00  1.00      PROD C
ATOM  20544  O   LYS   186     -31.187  26.624  -2.694  1.00  1.00      PROD O
ATOM  20545  N   PHE   187     -30.119  25.089  -3.959  1.00  1.00      PROD N
ATOM  20546  HN  PHE   187     -29.311  24.506  -4.088  1.00  0.00      PROD H
ATOM  20547  CA  PHE   187     -31.086  25.121  -5.057  1.00  1.00      PROD C
ATOM  20548  HA  PHE   187     -32.029  25.533  -4.719  1.00  0.00      PROD H
ATOM  20549  CB  PHE   187     -30.561  25.937  -6.241  1.00  0.50      PROD C
ATOM  20550  HB1 PHE   187     -30.993  25.567  -7.198  1.00  0.00      PROD H
ATOM  20551  HB2 PHE   187     -29.458  25.823  -6.317  1.00  0.00      PROD H
ATOM  20552  CG  PHE   187     -30.867  27.407  -6.159  1.00  0.50      PROD C
ATOM  20553  CD1 PHE   187     -30.328  28.194  -5.155  1.00  0.50      PROD C
ATOM  20554  HD1 PHE   187     -29.622  27.774  -4.459  1.00  0.00      PROD H
ATOM  20555  CE1 PHE   187     -30.611  29.545  -5.083  1.00  0.50      PROD C
ATOM  20556  HE1 PHE   187     -30.188  30.197  -4.348  1.00  0.00      PROD H
ATOM  20557  CZ  PHE   187     -31.440  30.121  -6.018  1.00  0.50      PROD C
ATOM  20558  HZ  PHE   187     -31.762  31.144  -5.984  1.00  0.00      PROD H
ATOM  20559  CD2 PHE   187     -31.699  28.002  -7.091  1.00  0.50      PROD C
ATOM  20560  HD2 PHE   187     -32.142  27.387  -7.856  1.00  0.00      PROD H
ATOM  20561  CE2 PHE   187     -31.985  29.348  -7.023  1.00  0.50      PROD C
ATOM  20562  HE2 PHE   187     -32.643  29.774  -7.766  1.00  0.00      PROD H
ATOM  20563  C   PHE   187     -31.368  23.688  -5.486  1.00  1.00      PROD C
ATOM  20564  O   PHE   187     -30.487  23.022  -6.039  1.00  1.00      PROD O
ATOM  20565  N   ARG   188     -32.592  23.218  -5.251  1.00  1.00      PROD N
ATOM  20566  HN  ARG   188     -33.267  23.766  -4.772  1.00  0.00      PROD H
ATOM  20567  CA  ARG   188     -33.006  21.885  -5.676  1.00  1.00      PROD C
ATOM  20568  HA  ARG   188     -32.139  21.244  -5.690  1.00  0.00      PROD H
ATOM  20569  CB  ARG   188     -34.013  21.276  -4.701  1.00  0.50      PROD C
ATOM  20570  HB1 ARG   188     -35.021  21.722  -4.832  1.00  0.00      PROD H
ATOM  20571  HB2 ARG   188     -33.696  21.559  -3.673  1.00  0.00      PROD H
ATOM  20572  CG  ARG   188     -34.092  19.754  -4.787  1.00  0.50      PROD C
ATOM  20573  HG1 ARG   188     -33.059  19.346  -4.896  1.00  0.00      PROD H
ATOM  20574  HG2 ARG   188     -34.639  19.465  -5.709  1.00  0.00      PROD H
ATOM  20575  CD  ARG   188     -34.695  19.141  -3.527  1.00  0.50      PROD C
ATOM  20576  HD1 ARG   188     -34.268  19.605  -2.616  1.00  0.00      PROD H
ATOM  20577  HD2 ARG   188     -34.465  18.051  -3.498  1.00  0.00      PROD H
ATOM  20578  NE  ARG   188     -36.143  19.307  -3.423  1.00  0.50      PROD N
ATOM  20579  HE  ARG   188     -36.514  19.874  -2.690  1.00  0.00      PROD H
ATOM  20580  CZ  ARG   188     -37.031  18.734  -4.229  1.00  0.50      PROD C
ATOM  20581  NH1 ARG   188     -36.633  17.934  -5.210  1.00  0.50      PROD N
ATOM  20582 HH11 ARG   188     -35.692  17.617  -5.236  1.00  0.00      PROD H
ATOM  20583 HH12 ARG   188     -37.293  17.373  -5.710  1.00  0.00      PROD H
ATOM  20584  NH2 ARG   188     -38.327  18.949  -4.047  1.00  0.50      PROD N
ATOM  20585 HH21 ARG   188     -38.638  19.382  -3.207  1.00  0.00      PROD H
ATOM  20586 HH22 ARG   188     -38.973  18.376  -4.544  1.00  0.00      PROD H
ATOM  20587  C   ARG   188     -33.607  21.960  -7.073  1.00  1.00      PROD C
ATOM  20588  O   ARG   188     -34.631  22.620  -7.279  1.00  1.00      PROD O
ATOM  20589  N   PHE   189     -32.973  21.282  -8.028  1.00  1.00      PROD N
ATOM  20590  HN  PHE   189     -32.162  20.747  -7.789  1.00  0.00      PROD H
ATOM  20591  CA  PHE   189     -33.528  21.161  -9.377  1.00  1.00      PROD C
ATOM  20592  HA  PHE   189     -34.119  22.037  -9.601  1.00  0.00      PROD H
ATOM  20593  CB  PHE   189     -32.427  21.036 -10.423  1.00  0.50      PROD C
ATOM  20594  HB1 PHE   189     -32.849  20.535 -11.329  1.00  0.00      PROD H
ATOM  20595  HB2 PHE   189     -31.645  20.356 -10.052  1.00  0.00      PROD H
ATOM  20596  CG  PHE   189     -31.882  22.358 -10.887  1.00  0.50      PROD C
ATOM  20597  CD1 PHE   189     -31.600  22.571 -12.227  1.00  0.50      PROD C
ATOM  20598  HD1 PHE   189     -31.778  21.783 -12.950  1.00  0.00      PROD H
ATOM  20599  CE1 PHE   189     -31.106  23.785 -12.662  1.00  0.50      PROD C
ATOM  20600  HE1 PHE   189     -30.892  23.938 -13.714  1.00  0.00      PROD H
ATOM  20601  CZ  PHE   189     -30.894  24.804 -11.757  1.00  0.50      PROD C
ATOM  20602  HZ  PHE   189     -30.521  25.759 -12.107  1.00  0.00      PROD H
ATOM  20603  CD2 PHE   189     -31.667  23.390  -9.990  1.00  0.50      PROD C
ATOM  20604  HD2 PHE   189     -31.876  23.296  -8.937  1.00  0.00      PROD H
ATOM  20605  CE2 PHE   189     -31.174  24.607 -10.419  1.00  0.50      PROD C
ATOM  20606  HE2 PHE   189     -31.009  25.411  -9.713  1.00  0.00      PROD H
ATOM  20607  C   PHE   189     -34.475  19.969  -9.398  1.00  1.00      PROD C
ATOM  20608  O   PHE   189     -34.056  18.810  -9.426  1.00  1.00      PROD O
ATOM  20609  N   LYS   190     -35.772  20.267  -9.379  1.00  1.00      PROD N
ATOM  20610  HN  LYS   190     -36.065  21.210  -9.536  1.00  0.00      PROD H
ATOM  20611  CA  LYS   190     -36.801  19.239  -9.337  1.00  1.00      PROD C
ATOM  20612  HA  LYS   190     -36.614  18.616  -8.474  1.00  0.00      PROD H
ATOM  20613  CB  LYS   190     -38.192  19.873  -9.241  1.00  0.50      PROD C
ATOM  20614  HB1 LYS   190     -38.919  19.070  -8.966  1.00  0.00      PROD H
ATOM  20615  HB2 LYS   190     -38.567  20.248 -10.213  1.00  0.00      PROD H
ATOM  20616  CG  LYS   190     -38.332  21.008  -8.227  1.00  0.50      PROD C
ATOM  20617  HG1 LYS   190     -39.428  21.166  -8.068  1.00  0.00      PROD H
ATOM  20618  HG2 LYS   190     -37.923  21.925  -8.712  1.00  0.00      PROD H
ATOM  20619  CD  LYS   190     -37.621  20.712  -6.919  1.00  0.50      PROD C
ATOM  20620  HD1 LYS   190     -36.517  20.702  -7.042  1.00  0.00      PROD H
ATOM  20621  HD2 LYS   190     -37.939  19.699  -6.596  1.00  0.00      PROD H
ATOM  20622  CE  LYS   190     -37.964  21.734  -5.850  1.00  0.50      PROD C
ATOM  20623  HE1 LYS   190     -37.202  21.738  -5.042  1.00  0.00      PROD H
ATOM  20624  HE2 LYS   190     -38.950  21.484  -5.396  1.00  0.00      PROD H
ATOM  20625  NZ  LYS   190     -38.076  23.110  -6.397  1.00  0.50      PROD N
ATOM  20626  HZ1 LYS   190     -38.826  23.107  -7.123  1.00  0.00      PROD H
ATOM  20627  HZ2 LYS   190     -37.169  23.364  -6.842  1.00  0.00      PROD H
ATOM  20628  HZ3 LYS   190     -38.318  23.776  -5.636  1.00  0.00      PROD H
ATOM  20629  C   LYS   190     -36.731  18.350 -10.575  1.00  1.00      PROD C
ATOM  20630  O   LYS   190     -36.321  18.774 -11.658  1.00  1.00      PROD O
ATOM  20631  N   ALA   191     -37.137  17.095 -10.399  1.00  1.00      PROD N
ATOM  20632  HN  ALA   191     -37.320  16.710  -9.508  1.00  0.00      PROD H
ATOM  20633  CA  ALA   191     -37.241  16.180 -11.527  1.00  1.00      PROD C
ATOM  20634  HA  ALA   191     -36.296  16.180 -12.060  1.00  0.00      PROD H
ATOM  20635  CB  ALA   191     -37.552  14.764 -11.040  1.00  0.50      PROD C
ATOM  20636  HB1 ALA   191     -38.512  14.747 -10.482  1.00  0.00      PROD H
ATOM  20637  HB2 ALA   191     -36.743  14.404 -10.369  1.00  0.00      PROD H
ATOM  20638  HB3 ALA   191     -37.629  14.083 -11.917  1.00  0.00      PROD H
ATOM  20639  C   ALA   191     -38.320  16.662 -12.487  1.00  1.00      PROD C
ATOM  20640  O   ALA   191     -39.451  16.945 -12.077  1.00  1.00      PROD O
ATOM  20641  N   LEU   192     -37.967  16.760 -13.766  1.00  1.00      PROD N
ATOM  20642  HN  LEU   192     -37.075  16.480 -14.105  1.00  0.00      PROD H
ATOM  20643  CA  LEU   192     -38.895  17.282 -14.759  1.00  1.00      PROD C
ATOM  20644  HA  LEU   192     -39.275  18.232 -14.407  1.00  0.00      PROD H
ATOM  20645  CB  LEU   192     -38.182  17.483 -16.097  1.00  0.50      PROD C
ATOM  20646  HB1 LEU   192     -37.436  18.294 -15.934  1.00  0.00      PROD H
ATOM  20647  HB2 LEU   192     -38.908  17.866 -16.854  1.00  0.00      PROD H
ATOM  20648  CG  LEU   192     -37.442  16.293 -16.716  1.00  0.50      PROD C
ATOM  20649  HG  LEU   192     -37.123  15.590 -15.909  1.00  0.00      PROD H
ATOM  20650  CD1 LEU   192     -38.336  15.508 -17.667  1.00  0.50      PROD C
ATOM  20651 HD11 LEU   192     -38.528  16.098 -18.583  1.00  0.00      PROD H
ATOM  20652 HD12 LEU   192     -39.313  15.241 -17.217  1.00  0.00      PROD H
ATOM  20653 HD13 LEU   192     -37.838  14.561 -17.972  1.00  0.00      PROD H
ATOM  20654  CD2 LEU   192     -36.180  16.765 -17.422  1.00  0.50      PROD C
ATOM  20655 HD21 LEU   192     -35.491  17.265 -16.709  1.00  0.00      PROD H
ATOM  20656 HD22 LEU   192     -36.429  17.470 -18.243  1.00  0.00      PROD H
ATOM  20657 HD23 LEU   192     -35.641  15.892 -17.850  1.00  0.00      PROD H
ATOM  20658  C   LEU   192     -40.094  16.352 -14.922  1.00  1.00      PROD C
ATOM  20659  O   LEU   192     -39.979  15.127 -14.835  1.00  1.00      PROD O
ATOM  20660  N   ASP   193     -41.254  16.954 -15.158  1.00  1.00      PROD N
ATOM  20661  HN  ASP   193     -41.343  17.930 -15.300  1.00  0.00      PROD H
ATOM  20662  CA  ASP   193     -42.501  16.221 -15.297  1.00  1.00      PROD C
ATOM  20663  HA  ASP   193     -42.467  15.329 -14.685  1.00  0.00      PROD H
ATOM  20664  CB  ASP   193     -43.681  17.094 -14.859  1.00  0.50      PROD C
ATOM  20665  HB1 ASP   193     -43.815  17.953 -15.548  1.00  0.00      PROD H
ATOM  20666  HB2 ASP   193     -43.490  17.497 -13.843  1.00  0.00      PROD H
ATOM  20667  CG  ASP   193     -44.988  16.328 -14.799  1.00  0.50      PROD C
ATOM  20668  OD1 ASP   193     -45.624  16.149 -15.860  1.00  0.50      PROD O
ATOM  20669  OD2 ASP   193     -45.380  15.909 -13.691  1.00  0.50      PROD O
ATOM  20670  C   ASP   193     -42.684  15.755 -16.740  1.00  1.00      PROD C
ATOM  20671  O   ASP   193     -42.053  16.262 -17.669  1.00  1.00      PROD O
ATOM  20672  N   ALA   194     -43.559  14.763 -16.914  1.00  1.00      PROD N
ATOM  20673  HN  ALA   194     -44.132  14.432 -16.162  1.00  0.00      PROD H
ATOM  20674  CA  ALA   194     -43.837  14.227 -18.241  1.00  1.00      PROD C
ATOM  20675  HA  ALA   194     -42.912  14.181 -18.795  1.00  0.00      PROD H
ATOM  20676  CB  ALA   194     -44.425  12.820 -18.124  1.00  0.50      PROD C
ATOM  20677  HB1 ALA   194     -45.383  12.852 -17.556  1.00  0.00      PROD H
ATOM  20678  HB2 ALA   194     -43.753  12.146 -17.559  1.00  0.00      PROD H
ATOM  20679  HB3 ALA   194     -44.632  12.379 -19.124  1.00  0.00      PROD H
ATOM  20680  C   ALA   194     -44.774  15.110 -19.056  1.00  1.00      PROD C
ATOM  20681  O   ALA   194     -45.041  14.786 -20.219  1.00  1.00      PROD O
ATOM  20682  N   SER   195     -45.276  16.205 -18.485  1.00  1.00      PROD N
ATOM  20683  HN  SER   195     -45.175  16.327 -17.484  1.00  0.00      PROD H
ATOM  20684  CA  SER   195     -46.206  17.075 -19.196  1.00  1.00      PROD C
ATOM  20685  HA  SER   195     -46.707  16.508 -19.969  1.00  0.00      PROD H
ATOM  20686  CB  SER   195     -47.275  17.602 -18.235  1.00  0.50      PROD C
ATOM  20687  HB1 SER   195     -47.535  16.820 -17.484  1.00  0.00      PROD H
ATOM  20688  HB2 SER   195     -48.197  17.845 -18.805  1.00  0.00      PROD H
ATOM  20689  OG  SER   195     -46.835  18.780 -17.580  1.00  0.50      PROD O
ATOM  20690  HG1 SER   195     -46.438  18.465 -16.754  1.00  0.00      PROD H
ATOM  20691  C   SER   195     -45.506  18.244 -19.879  1.00  1.00      PROD C
ATOM  20692  O   SER   195     -45.916  18.657 -20.970  1.00  1.00      PROD O
ATOM  20693  N   ASN   196     -44.463  18.793 -19.258  1.00  1.00      PROD N
ATOM  20694  HN  ASN   196     -44.146  18.450 -18.375  1.00  0.00      PROD H
ATOM  20695  CA  ASN   196     -43.741  19.918 -19.837  1.00  1.00      PROD C
ATOM  20696  HA  ASN   196     -44.390  20.461 -20.518  1.00  0.00      PROD H
ATOM  20697  CB  ASN   196     -43.296  20.887 -18.735  1.00  0.50      PROD C
ATOM  20698  HB1 ASN   196     -44.201  21.217 -18.178  1.00  0.00      PROD H
ATOM  20699  HB2 ASN   196     -42.835  21.783 -19.205  1.00  0.00      PROD H
ATOM  20700  CG  ASN   196     -42.333  20.250 -17.754  1.00  0.50      PROD C
ATOM  20701  OD1 ASN   196     -42.306  19.031 -17.595  1.00  0.50      PROD O
ATOM  20702  ND2 ASN   196     -41.538  21.076 -17.086  1.00  0.50      PROD N
ATOM  20703 HD21 ASN   196     -41.633  22.061 -17.224  1.00  0.00      PROD H
ATOM  20704 HD22 ASN   196     -40.920  20.684 -16.416  1.00  0.00      PROD H
ATOM  20705  C   ASN   196     -42.532  19.495 -20.659  1.00  1.00      PROD C
ATOM  20706  O   ASN   196     -41.911  20.347 -21.304  1.00  1.00      PROD O
ATOM  20707  N   ALA   197     -42.182  18.209 -20.651  1.00  1.00      PROD N
ATOM  20708  HN  ALA   197     -42.673  17.568 -20.063  1.00  0.00      PROD H
ATOM  20709  CA  ALA   197     -41.042  17.719 -21.415  1.00  1.00      PROD C
ATOM  20710  HA  ALA   197     -40.314  18.512 -21.521  1.00  0.00      PROD H
ATOM  20711  CB  ALA   197     -40.373  16.557 -20.675  1.00  0.50      PROD C
ATOM  20712  HB1 ALA   197     -41.093  15.727 -20.518  1.00  0.00      PROD H
ATOM  20713  HB2 ALA   197     -40.056  16.908 -19.672  1.00  0.00      PROD H
ATOM  20714  HB3 ALA   197     -39.493  16.167 -21.227  1.00  0.00      PROD H
ATOM  20715  C   ALA   197     -41.411  17.281 -22.826  1.00  1.00      PROD C
ATOM  20716  O   ALA   197     -40.510  16.995 -23.622  1.00  1.00      PROD O
ATOM  20717  N   ILE   198     -42.701  17.225 -23.158  1.00  1.00      PROD N
ATOM  20718  HN  ILE   198     -43.423  17.468 -22.513  1.00  0.00      PROD H
ATOM  20719  CA  ILE   198     -43.106  16.804 -24.496  1.00  1.00      PROD C
ATOM  20720  HA  ILE   198     -42.493  15.970 -24.807  1.00  0.00      PROD H
ATOM  20721  CB  ILE   198     -44.576  16.340 -24.487  1.00  0.50      PROD C
ATOM  20722  HB  ILE   198     -44.634  15.453 -23.810  1.00  0.00      PROD H
ATOM  20723  CG2 ILE   198     -45.484  17.428 -23.931  1.00  0.50      PROD C
ATOM  20724 HG21 ILE   198     -45.569  18.294 -24.624  1.00  0.00      PROD H
ATOM  20725 HG22 ILE   198     -45.127  17.823 -22.965  1.00  0.00      PROD H
ATOM  20726 HG23 ILE   198     -46.512  17.044 -23.760  1.00  0.00      PROD H
ATOM  20727  CG1 ILE   198     -45.026  15.926 -25.889  1.00  0.50      PROD C
ATOM  20728 HG11 ILE   198     -44.217  15.317 -26.358  1.00  0.00      PROD H
ATOM  20729 HG12 ILE   198     -45.160  16.837 -26.518  1.00  0.00      PROD H
ATOM  20730  CD  ILE   198     -46.309  15.124 -25.907  1.00  0.50      PROD C
ATOM  20731  HD1 ILE   198     -47.156  15.712 -25.490  1.00  0.00      PROD H
ATOM  20732  HD2 ILE   198     -46.121  14.282 -25.216  1.00  0.00      PROD H
ATOM  20733  HD3 ILE   198     -46.572  14.777 -26.928  1.00  0.00      PROD H
ATOM  20734  C   ILE   198     -42.872  17.924 -25.504  1.00  1.00      PROD C
ATOM  20735  O   ILE   198     -42.569  17.672 -26.677  1.00  1.00      PROD O
ATOM  20736  N   ASP   199     -42.997  19.178 -25.060  1.00  1.00      PROD N
ATOM  20737  HN  ASP   199     -43.340  19.416 -24.147  1.00  0.00      PROD H
ATOM  20738  CA  ASP   199     -42.780  20.305 -25.961  1.00  1.00      PROD C
ATOM  20739  HA  ASP   199     -43.400  20.163 -26.837  1.00  0.00      PROD H
ATOM  20740  CB  ASP   199     -43.190  21.609 -25.278  1.00  0.50      PROD C
ATOM  20741  HB1 ASP   199     -43.222  22.443 -26.009  1.00  0.00      PROD H
ATOM  20742  HB2 ASP   199     -42.466  21.879 -24.476  1.00  0.00      PROD H
ATOM  20743  CG  ASP   199     -44.550  21.517 -24.615  1.00  0.50      PROD C
ATOM  20744  OD1 ASP   199     -45.568  21.672 -25.323  1.00  0.50      PROD O
ATOM  20745  OD2 ASP   199     -44.601  21.288 -23.389  1.00  0.50      PROD O
ATOM  20746  C   ASP   199     -41.333  20.381 -26.429  1.00  1.00      PROD C
ATOM  20747  O   ASP   199     -41.076  20.666 -27.602  1.00  1.00      PROD O
ATOM  20748  N   ARG   200     -40.377  20.114 -25.536  1.00  1.00      PROD N
ATOM  20749  HN  ARG   200     -40.640  19.916 -24.595  1.00  0.00      PROD H
ATOM  20750  CA  ARG   200     -38.972  20.147 -25.935  1.00  1.00      PROD C
ATOM  20751  HA  ARG   200     -38.800  21.069 -26.473  1.00  0.00      PROD H
ATOM  20752  CB  ARG   200     -38.074  20.093 -24.700  1.00  0.50      PROD C
ATOM  20753  HB1 ARG   200     -38.283  19.125 -24.177  1.00  0.00      PROD H
ATOM  20754  HB2 ARG   200     -38.303  20.875 -23.965  1.00  0.00      PROD H
ATOM  20755  CG  ARG   200     -36.588  20.174 -25.011  1.00  0.50      PROD C
ATOM  20756  HG1 ARG   200     -36.320  19.573 -25.907  1.00  0.00      PROD H
ATOM  20757  HG2 ARG   200     -36.019  19.731 -24.159  1.00  0.00      PROD H
ATOM  20758  CD  ARG   200     -36.141  21.615 -25.193  1.00  0.50      PROD C
ATOM  20759  HD1 ARG   200     -36.285  22.153 -24.224  1.00  0.00      PROD H
ATOM  20760  HD2 ARG   200     -36.774  22.102 -25.974  1.00  0.00      PROD H
ATOM  20761  NE  ARG   200     -34.745  21.707 -25.614  1.00  0.50      PROD N
ATOM  20762  HE  ARG   200     -34.282  20.883 -25.925  1.00  0.00      PROD H
ATOM  20763  CZ  ARG   200     -34.046  22.837 -25.643  1.00  0.50      PROD C
ATOM  20764  NH1 ARG   200     -34.612  23.978 -25.275  1.00  0.50      PROD N
ATOM  20765 HH11 ARG   200     -35.551  23.987 -24.952  1.00  0.00      PROD H
ATOM  20766 HH12 ARG   200     -34.052  24.794 -25.241  1.00  0.00      PROD H
ATOM  20767  NH2 ARG   200     -32.782  22.827 -26.041  1.00  0.50      PROD N
ATOM  20768 HH21 ARG   200     -32.305  21.998 -26.315  1.00  0.00      PROD H
ATOM  20769 HH22 ARG   200     -32.239  23.670 -26.123  1.00  0.00      PROD H
ATOM  20770  C   ARG   200     -38.642  19.008 -26.892  1.00  1.00      PROD C
ATOM  20771  O   ARG   200     -37.855  19.184 -27.830  1.00  1.00      PROD O
ATOM  20772  N   LEU   201     -39.237  17.830 -26.675  1.00  1.00      PROD N
ATOM  20773  HN  LEU   201     -39.858  17.673 -25.908  1.00  0.00      PROD H
ATOM  20774  CA  LEU   201     -39.019  16.721 -27.597  1.00  1.00      PROD C
ATOM  20775  HA  LEU   201     -37.964  16.563 -27.717  1.00  0.00      PROD H
ATOM  20776  CB  LEU   201     -39.585  15.428 -27.010  1.00  0.50      PROD C
ATOM  20777  HB1 LEU   201     -39.993  14.815 -27.835  1.00  0.00      PROD H
ATOM  20778  HB2 LEU   201     -40.438  15.661 -26.335  1.00  0.00      PROD H
ATOM  20779  CG  LEU   201     -38.582  14.536 -26.270  1.00  0.50      PROD C
ATOM  20780  HG  LEU   201     -37.670  14.432 -26.909  1.00  0.00      PROD H
ATOM  20781  CD1 LEU   201     -38.177  15.151 -24.938  1.00  0.50      PROD C
ATOM  20782 HD11 LEU   201     -39.065  15.251 -24.280  1.00  0.00      PROD H
ATOM  20783 HD12 LEU   201     -37.715  16.149 -25.078  1.00  0.00      PROD H
ATOM  20784 HD13 LEU   201     -37.448  14.495 -24.416  1.00  0.00      PROD H
ATOM  20785  CD2 LEU   201     -39.152  13.140 -26.067  1.00  0.50      PROD C
ATOM  20786 HD21 LEU   201     -39.365  12.647 -27.037  1.00  0.00      PROD H
ATOM  20787 HD22 LEU   201     -40.092  13.179 -25.475  1.00  0.00      PROD H
ATOM  20788 HD23 LEU   201     -38.430  12.496 -25.521  1.00  0.00      PROD H
ATOM  20789  C   LEU   201     -39.630  17.012 -28.962  1.00  1.00      PROD C
ATOM  20790  O   LEU   201     -39.031  16.699 -29.997  1.00  1.00      PROD O
ATOM  20791  N   ARG   202     -40.812  17.631 -28.990  1.00  1.00      PROD N
ATOM  20792  HN  ARG   202     -41.343  17.816 -28.161  1.00  0.00      PROD H
ATOM  20793  CA  ARG   202     -41.384  18.042 -30.267  1.00  1.00      PROD C
ATOM  20794  HA  ARG   202     -41.432  17.187 -30.928  1.00  0.00      PROD H
ATOM  20795  CB  ARG   202     -42.797  18.586 -30.059  1.00  0.50      PROD C
ATOM  20796  HB1 ARG   202     -43.106  19.170 -30.961  1.00  0.00      PROD H
ATOM  20797  HB2 ARG   202     -42.788  19.290 -29.195  1.00  0.00      PROD H
ATOM  20798  CG  ARG   202     -43.843  17.505 -29.841  1.00  0.50      PROD C
ATOM  20799  HG1 ARG   202     -43.535  16.852 -28.992  1.00  0.00      PROD H
ATOM  20800  HG2 ARG   202     -43.885  16.874 -30.761  1.00  0.00      PROD H
ATOM  20801  CD  ARG   202     -45.211  18.099 -29.548  1.00  0.50      PROD C
ATOM  20802  HD1 ARG   202     -45.477  18.769 -30.390  1.00  0.00      PROD H
ATOM  20803  HD2 ARG   202     -45.165  18.670 -28.589  1.00  0.00      PROD H
ATOM  20804  NE  ARG   202     -46.246  17.070 -29.492  1.00  0.50      PROD N
ATOM  20805  HE  ARG   202     -46.034  16.147 -29.799  1.00  0.00      PROD H
ATOM  20806  CZ  ARG   202     -47.489  17.283 -29.074  1.00  0.50      PROD C
ATOM  20807  NH1 ARG   202     -47.857  18.491 -28.669  1.00  0.50      PROD N
ATOM  20808 HH11 ARG   202     -47.166  19.208 -28.658  1.00  0.00      PROD H
ATOM  20809 HH12 ARG   202     -48.763  18.653 -28.301  1.00  0.00      PROD H
ATOM  20810  NH2 ARG   202     -48.364  16.287 -29.056  1.00  0.50      PROD N
ATOM  20811 HH21 ARG   202     -48.082  15.395 -29.449  1.00  0.00      PROD H
ATOM  20812 HH22 ARG   202     -49.307  16.451 -28.807  1.00  0.00      PROD H
ATOM  20813  C   ARG   202     -40.498  19.076 -30.954  1.00  1.00      PROD C
ATOM  20814  O   ARG   202     -40.279  19.006 -32.171  1.00  1.00      PROD O
ATOM  20815  N   PHE   203     -39.964  20.027 -30.184  1.00  1.00      PROD N
ATOM  20816  HN  PHE   203     -40.228  20.099 -29.220  1.00  0.00      PROD H
ATOM  20817  CA  PHE   203     -39.067  21.032 -30.742  1.00  1.00      PROD C
ATOM  20818  HA  PHE   203     -39.597  21.547 -31.533  1.00  0.00      PROD H
ATOM  20819  CB  PHE   203     -38.656  22.021 -29.649  1.00  0.50      PROD C
ATOM  20820  HB1 PHE   203     -38.269  21.469 -28.767  1.00  0.00      PROD H
ATOM  20821  HB2 PHE   203     -39.560  22.577 -29.306  1.00  0.00      PROD H
ATOM  20822  CG  PHE   203     -37.620  23.019 -30.082  1.00  0.50      PROD C
ATOM  20823  CD1 PHE   203     -37.977  24.126 -30.834  1.00  0.50      PROD C
ATOM  20824  HD1 PHE   203     -39.017  24.296 -31.004  1.00  0.00      PROD H
ATOM  20825  CE1 PHE   203     -37.028  25.048 -31.230  1.00  0.50      PROD C
ATOM  20826  HE1 PHE   203     -37.323  25.906 -31.821  1.00  0.00      PROD H
ATOM  20827  CZ  PHE   203     -35.706  24.874 -30.871  1.00  0.50      PROD C
ATOM  20828  HZ  PHE   203     -34.965  25.620 -31.101  1.00  0.00      PROD H
ATOM  20829  CD2 PHE   203     -36.291  22.858 -29.726  1.00  0.50      PROD C
ATOM  20830  HD2 PHE   203     -36.002  21.991 -29.147  1.00  0.00      PROD H
ATOM  20831  CE2 PHE   203     -35.336  23.777 -30.119  1.00  0.50      PROD C
ATOM  20832  HE2 PHE   203     -34.301  23.633 -29.840  1.00  0.00      PROD H
ATOM  20833  C   PHE   203     -37.840  20.389 -31.375  1.00  1.00      PROD C
ATOM  20834  O   PHE   203     -37.505  20.679 -32.529  1.00  1.00      PROD O
ATOM  20835  N   ILE   204     -37.167  19.498 -30.642  1.00  1.00      PROD N
ATOM  20836  HN  ILE   204     -37.487  19.228 -29.731  1.00  0.00      PROD H
ATOM  20837  CA  ILE   204     -35.975  18.851 -31.186  1.00  1.00      PROD C
ATOM  20838  HA  ILE   204     -35.344  19.629 -31.587  1.00  0.00      PROD H
ATOM  20839  CB  ILE   204     -35.217  18.084 -30.086  1.00  0.50      PROD C
ATOM  20840  HB  ILE   204     -35.029  18.788 -29.242  1.00  0.00      PROD H
ATOM  20841  CG2 ILE   204     -36.020  16.910 -29.577  1.00  0.50      PROD C
ATOM  20842 HG21 ILE   204     -36.252  16.175 -30.379  1.00  0.00      PROD H
ATOM  20843 HG22 ILE   204     -36.961  17.298 -29.169  1.00  0.00      PROD H
ATOM  20844 HG23 ILE   204     -35.485  16.368 -28.773  1.00  0.00      PROD H
ATOM  20845  CG1 ILE   204     -33.875  17.578 -30.614  1.00  0.50      PROD C
ATOM  20846 HG11 ILE   204     -34.031  16.868 -31.460  1.00  0.00      PROD H
ATOM  20847 HG12 ILE   204     -33.392  16.981 -29.805  1.00  0.00      PROD H
ATOM  20848  CD  ILE   204     -32.943  18.675 -31.037  1.00  0.50      PROD C
ATOM  20849  HD1 ILE   204     -32.847  19.448 -30.247  1.00  0.00      PROD H
ATOM  20850  HD2 ILE   204     -33.301  19.166 -31.971  1.00  0.00      PROD H
ATOM  20851  HD3 ILE   204     -31.936  18.263 -31.260  1.00  0.00      PROD H
ATOM  20852  C   ILE   204     -36.342  17.954 -32.364  1.00  1.00      PROD C
ATOM  20853  O   ILE   204     -35.517  17.704 -33.252  1.00  1.00      PROD O
ATOM  20854  N   SER   205     -37.586  17.465 -32.406  1.00  1.00      PROD N
ATOM  20855  HN  SER   205     -38.276  17.593 -31.691  1.00  0.00      PROD H
ATOM  20856  CA  SER   205     -38.023  16.697 -33.566  1.00  1.00      PROD C
ATOM  20857  HA  SER   205     -37.265  15.966 -33.809  1.00  0.00      PROD H
ATOM  20858  CB  SER   205     -39.319  15.950 -33.249  1.00  0.50      PROD C
ATOM  20859  HB1 SER   205     -39.200  15.380 -32.301  1.00  0.00      PROD H
ATOM  20860  HB2 SER   205     -39.548  15.220 -34.058  1.00  0.00      PROD H
ATOM  20861  OG  SER   205     -40.408  16.846 -33.120  1.00  0.50      PROD O
ATOM  20862  HG1 SER   205     -40.778  17.231 -33.952  1.00  0.00      PROD H
ATOM  20863  C   SER   205     -38.211  17.584 -34.790  1.00  1.00      PROD C
ATOM  20864  O   SER   205     -37.978  17.139 -35.919  1.00  1.00      PROD O
ATOM  20865  N   GLU   206     -38.632  18.837 -34.595  1.00  1.00      PROD N
ATOM  20866  HN  GLU   206     -38.942  19.122 -33.686  1.00  0.00      PROD H
ATOM  20867  CA  GLU   206     -38.874  19.712 -35.741  1.00  1.00      PROD C
ATOM  20868  HA  GLU   206     -39.306  19.131 -36.545  1.00  0.00      PROD H
ATOM  20869  CB  GLU   206     -39.865  20.820 -35.373  1.00  0.50      PROD C
ATOM  20870  HB1 GLU   206     -40.105  21.412 -36.289  1.00  0.00      PROD H
ATOM  20871  HB2 GLU   206     -39.450  21.480 -34.606  1.00  0.00      PROD H
ATOM  20872  CG  GLU   206     -41.177  20.345 -34.763  1.00  0.50      PROD C
ATOM  20873  HG1 GLU   206     -41.958  21.112 -34.974  1.00  0.00      PROD H
ATOM  20874  HG2 GLU   206     -41.147  20.280 -33.678  1.00  0.00      PROD H
ATOM  20875  CD  GLU   206     -41.686  19.047 -35.367  1.00  0.50      PROD C
ATOM  20876  OE1 GLU   206     -41.809  18.969 -36.608  1.00  0.50      PROD O
ATOM  20877  OE2 GLU   206     -41.965  18.103 -34.598  1.00  0.50      PROD O
ATOM  20878  C   GLU   206     -37.579  20.315 -36.280  1.00  1.00      PROD C
ATOM  20879  O   GLU   206     -37.405  20.432 -37.498  1.00  1.00      PROD O
ATOM  20880  N   GLN   207     -36.659  20.710 -35.395  1.00  1.00      PROD N
ATOM  20881  HN  GLN   207     -36.806  20.559 -34.416  1.00  0.00      PROD H
ATOM  20882  CA  GLN   207     -35.426  21.365 -35.853  1.00  1.00      PROD C
ATOM  20883  HA  GLN   207     -35.697  22.133 -36.566  1.00  0.00      PROD H
ATOM  20884  CB  GLN   207     -34.693  22.025 -34.683  1.00  0.50      PROD C
ATOM  20885  HB1 GLN   207     -33.924  22.712 -35.103  1.00  0.00      PROD H
ATOM  20886  HB2 GLN   207     -34.143  21.244 -34.104  1.00  0.00      PROD H
ATOM  20887  CG  GLN   207     -35.568  22.792 -33.699  1.00  0.50      PROD C
ATOM  20888  HG1 GLN   207     -34.925  23.527 -33.170  1.00  0.00      PROD H
ATOM  20889  HG2 GLN   207     -35.931  22.135 -32.907  1.00  0.00      PROD H
ATOM  20890  CD  GLN   207     -36.677  23.578 -34.372  1.00  0.50      PROD C
ATOM  20891  OE1 GLN   207     -36.423  24.562 -35.068  1.00  0.50      PROD O
ATOM  20892  NE2 GLN   207     -37.916  23.158 -34.153  1.00  0.50      PROD N
ATOM  20893 HE21 GLN   207     -38.041  22.322 -33.616  1.00  0.00      PROD H
ATOM  20894 HE22 GLN   207     -38.663  23.604 -34.638  1.00  0.00      PROD H
ATOM  20895  C   GLN   207     -34.463  20.419 -36.575  1.00  1.00      PROD C
ATOM  20896  O   GLN   207     -33.368  20.876 -36.936  1.00  1.00      PROD O
ATOM  20897  N   GLU   208     -34.792  19.149 -36.810  1.00  1.00      PROD N
ATOM  20898  HN  GLU   208     -35.656  18.784 -36.475  1.00  0.00      PROD H
ATOM  20899  CA  GLU   208     -33.868  18.244 -37.477  1.00  1.00      PROD C
ATOM  20900  HA  GLU   208     -33.068  18.819 -37.919  1.00  0.00      PROD H
ATOM  20901  CB  GLU   208     -33.303  17.228 -36.468  1.00  0.50      PROD C
ATOM  20902  HB1 GLU   208     -34.035  16.410 -36.277  1.00  0.00      PROD H
ATOM  20903  HB2 GLU   208     -33.178  17.763 -35.496  1.00  0.00      PROD H
ATOM  20904  CG  GLU   208     -31.955  16.639 -36.854  1.00  0.50      PROD C
ATOM  20905  HG1 GLU   208     -32.091  15.880 -37.654  1.00  0.00      PROD H
ATOM  20906  HG2 GLU   208     -31.515  16.148 -35.968  1.00  0.00      PROD H
ATOM  20907  CD  GLU   208     -30.981  17.688 -37.350  1.00  0.50      PROD C
ATOM  20908  OE1 GLU   208     -30.669  17.688 -38.559  1.00  0.50      PROD O
ATOM  20909  OE2 GLU   208     -30.526  18.514 -36.531  1.00  0.50      PROD O
ATOM  20910  C   GLU   208     -34.490  17.505 -38.652  1.00  1.00      PROD C
ATOM  20911  O   GLU   208     -33.791  16.721 -39.303  1.00  1.00      PROD O
ATOM  20912  N   ASN   209     -35.770  17.738 -38.953  1.00  1.00      PROD N
ATOM  20913  HN  ASN   209     -36.272  18.419 -38.423  1.00  0.00      PROD H
ATOM  20914  CA  ASN   209     -36.460  17.073 -40.060  1.00  1.00      PROD C
ATOM  20915  HA  ASN   209     -37.499  17.358 -39.985  1.00  0.00      PROD H
ATOM  20916  CB  ASN   209     -35.888  17.509 -41.413  1.00  0.50      PROD C
ATOM  20917  HB1 ASN   209     -36.515  17.116 -42.238  1.00  0.00      PROD H
ATOM  20918  HB2 ASN   209     -34.872  17.073 -41.550  1.00  0.00      PROD H
ATOM  20919  CG  ASN   209     -35.723  19.016 -41.524  1.00  0.50      PROD C
ATOM  20920  OD1 ASN   209     -34.902  19.618 -40.835  1.00  0.50      PROD O
ATOM  20921  ND2 ASN   209     -36.508  19.631 -42.402  1.00  0.50      PROD N
ATOM  20922 HD21 ASN   209     -36.404  20.614 -42.479  1.00  0.00      PROD H
ATOM  20923 HD22 ASN   209     -37.125  19.100 -42.977  1.00  0.00      PROD H
ATOM  20924  C   ASN   209     -36.412  15.554 -39.909  1.00  1.00      PROD C
ATOM  20925  O   ASN   209     -36.204  14.817 -40.873  1.00  1.00      PROD O
ATOM  20926  N   VAL   210     -36.602  15.082 -38.680  1.00  1.00      PROD N
ATOM  20927  HN  VAL   210     -36.771  15.674 -37.894  1.00  0.00      PROD H
ATOM  20928  CA  VAL   210     -36.616  13.653 -38.389  1.00  1.00      PROD C
ATOM  20929  HA  VAL   210     -36.106  13.110 -39.170  1.00  0.00      PROD H
ATOM  20930  CB  VAL   210     -35.892  13.335 -37.072  1.00  0.50      PROD C
ATOM  20931  HB  VAL   210     -34.803  13.528 -37.224  1.00  0.00      PROD H
ATOM  20932  CG1 VAL   210     -36.376  14.237 -35.943  1.00  0.50      PROD C
ATOM  20933 HG11 VAL   210     -37.455  14.099 -35.729  1.00  0.00      PROD H
ATOM  20934 HG12 VAL   210     -36.179  15.308 -36.142  1.00  0.00      PROD H
ATOM  20935 HG13 VAL   210     -35.836  13.967 -35.008  1.00  0.00      PROD H
ATOM  20936  CG2 VAL   210     -36.089  11.875 -36.706  1.00  0.50      PROD C
ATOM  20937 HG21 VAL   210     -36.145  11.297 -37.653  1.00  0.00      PROD H
ATOM  20938 HG22 VAL   210     -37.012  11.589 -36.163  1.00  0.00      PROD H
ATOM  20939 HG23 VAL   210     -35.098  11.436 -36.575  1.00  0.00      PROD H
ATOM  20940  C   VAL   210     -38.067  13.181 -38.366  1.00  1.00      PROD C
ATOM  20941  O   VAL   210     -38.874  13.641 -37.553  1.00  1.00      PROD O
ATOM  20942  N   LYS   211     -38.403  12.268 -39.273  1.00  1.00      PROD N
ATOM  20943  HN  LYS   211     -37.747  11.895 -39.913  1.00  0.00      PROD H
ATOM  20944  CA  LYS   211     -39.763  11.753 -39.368  1.00  1.00      PROD C
ATOM  20945  HA  LYS   211     -40.446  12.568 -39.177  1.00  0.00      PROD H
ATOM  20946  CB  LYS   211     -40.009  11.166 -40.758  1.00  0.50      PROD C
ATOM  20947  HB1 LYS   211     -39.218  10.411 -40.981  1.00  0.00      PROD H
ATOM  20948  HB2 LYS   211     -39.883  11.987 -41.499  1.00  0.00      PROD H
ATOM  20949  CG  LYS   211     -41.375  10.495 -40.972  1.00  0.50      PROD C
ATOM  20950  HG1 LYS   211     -41.338   9.477 -40.523  1.00  0.00      PROD H
ATOM  20951  HG2 LYS   211     -41.534  10.353 -42.065  1.00  0.00      PROD H
ATOM  20952  CD  LYS   211     -42.557  11.251 -40.355  1.00  0.50      PROD C
ATOM  20953  HD1 LYS   211     -42.479  11.310 -39.258  1.00  0.00      PROD H
ATOM  20954  HD2 LYS   211     -43.485  10.664 -40.550  1.00  0.00      PROD H
ATOM  20955  CE  LYS   211     -42.703  12.661 -40.919  1.00  0.50      PROD C
ATOM  20956  HE1 LYS   211     -42.901  12.620 -42.012  1.00  0.00      PROD H
ATOM  20957  HE2 LYS   211     -41.781  13.260 -40.753  1.00  0.00      PROD H
ATOM  20958  NZ  LYS   211     -43.824  13.398 -40.273  1.00  0.50      PROD N
ATOM  20959  HZ1 LYS   211     -43.561  13.465 -39.252  1.00  0.00      PROD H
ATOM  20960  HZ2 LYS   211     -44.744  12.909 -40.357  1.00  0.00      PROD H
ATOM  20961  HZ3 LYS   211     -43.887  14.368 -40.617  1.00  0.00      PROD H
ATOM  20962  C   LYS   211     -39.990  10.701 -38.287  1.00  1.00      PROD C
ATOM  20963  O   LYS   211     -39.302   9.676 -38.254  1.00  1.00      PROD O
ATOM  20964  N   CYS   212     -40.948  10.959 -37.404  1.00  1.00      PROD N
ATOM  20965  HN  CYS   212     -41.433  11.828 -37.416  1.00  0.00      PROD H
ATOM  20966  CA  CYS   212     -41.310  10.042 -36.337  1.00  1.00      PROD C
ATOM  20967  HA  CYS   212     -40.650   9.196 -36.351  1.00  0.00      PROD H
ATOM  20968  CB  CYS   212     -41.211  10.728 -34.968  1.00  0.50      PROD C
ATOM  20969  HB1 CYS   212     -41.202   9.949 -34.175  1.00  0.00      PROD H
ATOM  20970  HB2 CYS   212     -42.120  11.348 -34.798  1.00  0.00      PROD H
ATOM  20971  SG  CYS   212     -39.769  11.799 -34.773  1.00  0.50      PROD S
ATOM  20972  HG1 CYS   212     -40.038  12.626 -35.776  1.00  0.00      PROD H
ATOM  20973  C   CYS   212     -42.718   9.504 -36.560  1.00  1.00      PROD C
ATOM  20974  O   CYS   212     -43.490  10.019 -37.372  1.00  1.00      PROD O
ATOM  20975  N   ASP   213     -43.042   8.444 -35.823  1.00  1.00      PROD N
ATOM  20976  HN  ASP   213     -42.406   7.994 -35.201  1.00  0.00      PROD H
ATOM  20977  CA  ASP   213     -44.368   7.853 -35.861  1.00  1.00      PROD C
ATOM  20978  HA  ASP   213     -44.792   7.993 -36.847  1.00  0.00      PROD H
ATOM  20979  CB  ASP   213     -44.276   6.358 -35.561  1.00  0.50      PROD C
ATOM  20980  HB1 ASP   213     -44.171   6.150 -34.492  1.00  0.00      PROD H
ATOM  20981  HB2 ASP   213     -43.394   5.932 -36.083  1.00  0.00      PROD H
ATOM  20982  CG  ASP   213     -45.480   5.585 -36.053  1.00  0.50      PROD C
ATOM  20983  OD1 ASP   213     -46.509   5.569 -35.351  1.00  0.50      PROD O
ATOM  20984  OD2 ASP   213     -45.393   4.988 -37.145  1.00  0.50      PROD O
ATOM  20985  C   ASP   213     -45.259   8.614 -34.877  1.00  1.00      PROD C
ATOM  20986  O   ASP   213     -44.855   9.631 -34.308  1.00  1.00      PROD O
ATOM  20987  N   ASP   214     -46.481   8.132 -34.654  1.00  1.00      PROD N
ATOM  20988  HN  ASP   214     -46.759   7.194 -34.951  1.00  0.00      PROD H
ATOM  20989  CA  ASP   214     -47.424   8.875 -33.821  1.00  1.00      PROD C
ATOM  20990  HA  ASP   214     -47.287   9.935 -33.975  1.00  0.00      PROD H
ATOM  20991  CB  ASP   214     -48.868   8.520 -34.204  1.00  0.50      PROD C
ATOM  20992  HB1 ASP   214     -49.094   8.934 -35.211  1.00  0.00      PROD H
ATOM  20993  HB2 ASP   214     -49.582   8.950 -33.490  1.00  0.00      PROD H
ATOM  20994  CG  ASP   214     -49.111   7.021 -34.291  1.00  0.50      PROD C
ATOM  20995  OD1 ASP   214     -49.995   6.611 -35.072  1.00  0.50      PROD O
ATOM  20996  OD2 ASP   214     -48.447   6.256 -33.562  1.00  0.50      PROD O
ATOM  20997  C   ASP   214     -47.178   8.642 -32.331  1.00  1.00      PROD C
ATOM  20998  O   ASP   214     -46.877   9.584 -31.591  1.00  1.00      PROD O
ATOM  20999  N   GLY   215     -47.303   7.397 -31.877  1.00  1.00      PROD N
ATOM  21000  HN  GLY   215     -47.566   6.664 -32.526  1.00  0.00      PROD H
ATOM  21001  CA  GLY   215     -47.148   7.089 -30.470  1.00  1.00      PROD C
ATOM  21002  HA1 GLY   215     -47.814   6.270 -30.249  1.00  0.00      PROD H
ATOM  21003  HA2 GLY   215     -47.365   7.949 -29.851  1.00  0.00      PROD H
ATOM  21004  C   GLY   215     -45.763   6.617 -30.074  1.00  1.00      PROD C
ATOM  21005  O   GLY   215     -45.612   5.517 -29.534  1.00  1.00      PROD O
ATOM  21006  N   VAL   216     -44.740   7.432 -30.338  1.00  1.00      PROD N
ATOM  21007  HN  VAL   216     -44.955   8.270 -30.827  1.00  0.00      PROD H
ATOM  21008  CA  VAL   216     -43.367   7.107 -29.981  1.00  1.00      PROD C
ATOM  21009  HA  VAL   216     -43.344   6.146 -29.483  1.00  0.00      PROD H
ATOM  21010  CB  VAL   216     -42.466   6.992 -31.234  1.00  0.50      PROD C
ATOM  21011  HB  VAL   216     -41.463   6.610 -30.923  1.00  0.00      PROD H
ATOM  21012  CG1 VAL   216     -43.058   5.995 -32.212  1.00  0.50      PROD C
ATOM  21013 HG11 VAL   216     -44.078   6.310 -32.518  1.00  0.00      PROD H
ATOM  21014 HG12 VAL   216     -43.154   4.995 -31.741  1.00  0.00      PROD H
ATOM  21015 HG13 VAL   216     -42.425   5.901 -33.106  1.00  0.00      PROD H
ATOM  21016  CG2 VAL   216     -42.286   8.339 -31.910  1.00  0.50      PROD C
ATOM  21017 HG21 VAL   216     -41.628   8.989 -31.302  1.00  0.00      PROD H
ATOM  21018 HG22 VAL   216     -43.260   8.839 -32.101  1.00  0.00      PROD H
ATOM  21019 HG23 VAL   216     -41.786   8.194 -32.893  1.00  0.00      PROD H
ATOM  21020  C   VAL   216     -42.783   8.096 -28.978  1.00  1.00      PROD C
ATOM  21021  O   VAL   216     -41.999   7.705 -28.106  1.00  1.00      PROD O
ATOM  21022  N   LEU   217     -43.139   9.381 -29.087  1.00  1.00      PROD N
ATOM  21023  HN  LEU   217     -43.817   9.662 -29.758  1.00  0.00      PROD H
ATOM  21024  CA  LEU   217     -42.561  10.390 -28.203  1.00  1.00      PROD C
ATOM  21025  HA  LEU   217     -41.485  10.358 -28.300  1.00  0.00      PROD H
ATOM  21026  CB  LEU   217     -43.074  11.783 -28.577  1.00  0.50      PROD C
ATOM  21027  HB1 LEU   217     -42.988  12.458 -27.691  1.00  0.00      PROD H
ATOM  21028  HB2 LEU   217     -44.165  11.689 -28.792  1.00  0.00      PROD H
ATOM  21029  CG  LEU   217     -42.421  12.557 -29.732  1.00  0.50      PROD C
ATOM  21030  HG  LEU   217     -42.962  13.532 -29.806  1.00  0.00      PROD H
ATOM  21031  CD1 LEU   217     -40.970  12.890 -29.404  1.00  0.50      PROD C
ATOM  21032 HD11 LEU   217     -40.319  12.004 -29.569  1.00  0.00      PROD H
ATOM  21033 HD12 LEU   217     -40.910  13.168 -28.338  1.00  0.00      PROD H
ATOM  21034 HD13 LEU   217     -40.597  13.721 -30.043  1.00  0.00      PROD H
ATOM  21035  CD2 LEU   217     -42.529  11.829 -31.065  1.00  0.50      PROD C
ATOM  21036 HD21 LEU   217     -43.566  11.484 -31.266  1.00  0.00      PROD H
ATOM  21037 HD22 LEU   217     -41.859  10.949 -31.060  1.00  0.00      PROD H
ATOM  21038 HD23 LEU   217     -42.189  12.483 -31.899  1.00  0.00      PROD H
ATOM  21039  C   LEU   217     -42.865  10.092 -26.738  1.00  1.00      PROD C
ATOM  21040  O   LEU   217     -41.969  10.147 -25.886  1.00  1.00      PROD O
ATOM  21041  N   GLU   218     -44.123   9.776 -26.424  1.00  1.00      PROD N
ATOM  21042  HN  GLU   218     -44.887   9.654 -27.080  1.00  0.00      PROD H
ATOM  21043  CA  GLU   218     -44.468   9.458 -25.043  1.00  1.00      PROD C
ATOM  21044  HA  GLU   218     -44.094  10.251 -24.410  1.00  0.00      PROD H
ATOM  21045  CB  GLU   218     -45.988   9.381 -24.875  1.00  0.50      PROD C
ATOM  21046  HB1 GLU   218     -46.452  10.185 -25.465  1.00  0.00      PROD H
ATOM  21047  HB2 GLU   218     -46.230   9.552 -23.800  1.00  0.00      PROD H
ATOM  21048  CG  GLU   218     -46.620   8.063 -25.297  1.00  0.50      PROD C
ATOM  21049  HG1 GLU   218     -47.657   8.013 -24.896  1.00  0.00      PROD H
ATOM  21050  HG2 GLU   218     -46.115   7.158 -24.914  1.00  0.00      PROD H
ATOM  21051  CD  GLU   218     -46.762   7.937 -26.801  1.00  0.50      PROD C
ATOM  21052  OE1 GLU   218     -46.558   8.944 -27.510  1.00  0.50      PROD O
ATOM  21053  OE2 GLU   218     -47.078   6.824 -27.272  1.00  0.50      PROD O
ATOM  21054  C   GLU   218     -43.803   8.164 -24.587  1.00  1.00      PROD C
ATOM  21055  O   GLU   218     -43.473   8.025 -23.405  1.00  1.00      PROD O
ATOM  21056  N   ARG   219     -43.570   7.225 -25.507  1.00  1.00      PROD N
ATOM  21057  HN  ARG   219     -43.919   7.317 -26.439  1.00  0.00      PROD H
ATOM  21058  CA  ARG   219     -42.839   6.015 -25.148  1.00  1.00      PROD C
ATOM  21059  HA  ARG   219     -43.302   5.640 -24.248  1.00  0.00      PROD H
ATOM  21060  CB  ARG   219     -42.933   4.988 -26.277  1.00  0.50      PROD C
ATOM  21061  HB1 ARG   219     -42.439   5.373 -27.197  1.00  0.00      PROD H
ATOM  21062  HB2 ARG   219     -44.013   4.869 -26.536  1.00  0.00      PROD H
ATOM  21063  CG  ARG   219     -42.350   3.630 -25.926  1.00  0.50      PROD C
ATOM  21064  HG1 ARG   219     -41.243   3.701 -25.844  1.00  0.00      PROD H
ATOM  21065  HG2 ARG   219     -42.574   2.914 -26.752  1.00  0.00      PROD H
ATOM  21066  CD  ARG   219     -42.922   3.106 -24.618  1.00  0.50      PROD C
ATOM  21067  HD1 ARG   219     -44.018   3.069 -24.684  1.00  0.00      PROD H
ATOM  21068  HD2 ARG   219     -42.634   3.781 -23.779  1.00  0.00      PROD H
ATOM  21069  NE  ARG   219     -42.424   1.772 -24.296  1.00  0.50      PROD N
ATOM  21070  HE  ARG   219     -41.993   1.263 -25.039  1.00  0.00      PROD H
ATOM  21071  CZ  ARG   219     -42.681   1.132 -23.159  1.00  0.50      PROD C
ATOM  21072  NH1 ARG   219     -43.433   1.706 -22.230  1.00  0.50      PROD N
ATOM  21073 HH11 ARG   219     -43.817   2.605 -22.404  1.00  0.00      PROD H
ATOM  21074 HH12 ARG   219     -43.665   1.276 -21.365  1.00  0.00      PROD H
ATOM  21075  NH2 ARG   219     -42.185  -0.080 -22.952  1.00  0.50      PROD N
ATOM  21076 HH21 ARG   219     -41.775  -0.535 -23.736  1.00  0.00      PROD H
ATOM  21077 HH22 ARG   219     -42.466  -0.550 -22.127  1.00  0.00      PROD H
ATOM  21078  C   ARG   219     -41.383   6.331 -24.826  1.00  1.00      PROD C
ATOM  21079  O   ARG   219     -40.811   5.768 -23.887  1.00  1.00      PROD O
ATOM  21080  N   ILE   220     -40.772   7.236 -25.596  1.00  1.00      PROD N
ATOM  21081  HN  ILE   220     -41.244   7.622 -26.396  1.00  0.00      PROD H
ATOM  21082  CA  ILE   220     -39.409   7.667 -25.300  1.00  1.00      PROD C
ATOM  21083  HA  ILE   220     -38.779   6.791 -25.235  1.00  0.00      PROD H
ATOM  21084  CB  ILE   220     -38.882   8.585 -26.419  1.00  0.50      PROD C
ATOM  21085  HB  ILE   220     -39.576   9.452 -26.538  1.00  0.00      PROD H
ATOM  21086  CG2 ILE   220     -37.504   9.126 -26.062  1.00  0.50      PROD C
ATOM  21087 HG21 ILE   220     -36.779   8.295 -25.933  1.00  0.00      PROD H
ATOM  21088 HG22 ILE   220     -37.524   9.721 -25.124  1.00  0.00      PROD H
ATOM  21089 HG23 ILE   220     -37.112   9.819 -26.836  1.00  0.00      PROD H
ATOM  21090  CG1 ILE   220     -38.837   7.836 -27.751  1.00  0.50      PROD C
ATOM  21091 HG11 ILE   220     -39.833   7.637 -28.155  1.00  0.00      PROD H
ATOM  21092 HG12 ILE   220     -38.390   6.850 -27.520  1.00  0.00      PROD H
ATOM  21093  CD  ILE   220     -38.036   8.540 -28.827  1.00  0.50      PROD C
ATOM  21094  HD1 ILE   220     -36.946   8.516 -28.615  1.00  0.00      PROD H
ATOM  21095  HD2 ILE   220     -38.359   9.598 -28.933  1.00  0.00      PROD H
ATOM  21096  HD3 ILE   220     -38.191   8.042 -29.811  1.00  0.00      PROD H
ATOM  21097  C   ILE   220     -39.356   8.354 -23.943  1.00  1.00      PROD C
ATOM  21098  O   ILE   220     -38.415   8.157 -23.164  1.00  1.00      PROD O
ATOM  21099  N   LEU   221     -40.369   9.168 -23.636  1.00  1.00      PROD N
ATOM  21100  HN  LEU   221     -41.118   9.331 -24.284  1.00  0.00      PROD H
ATOM  21101  CA  LEU   221     -40.397   9.859 -22.352  1.00  1.00      PROD C
ATOM  21102  HA  LEU   221     -39.424  10.310 -22.237  1.00  0.00      PROD H
ATOM  21103  CB  LEU   221     -41.515  10.903 -22.343  1.00  0.50      PROD C
ATOM  21104  HB1 LEU   221     -42.506  10.408 -22.210  1.00  0.00      PROD H
ATOM  21105  HB2 LEU   221     -41.536  11.367 -23.357  1.00  0.00      PROD H
ATOM  21106  CG  LEU   221     -41.372  12.038 -21.326  1.00  0.50      PROD C
ATOM  21107  HG  LEU   221     -41.674  11.550 -20.385  1.00  0.00      PROD H
ATOM  21108  CD1 LEU   221     -39.940  12.554 -21.289  1.00  0.50      PROD C
ATOM  21109 HD11 LEU   221     -39.582  12.788 -22.315  1.00  0.00      PROD H
ATOM  21110 HD12 LEU   221     -39.256  11.810 -20.825  1.00  0.00      PROD H
ATOM  21111 HD13 LEU   221     -39.880  13.479 -20.677  1.00  0.00      PROD H
ATOM  21112  CD2 LEU   221     -42.342  13.165 -21.638  1.00  0.50      PROD C
ATOM  21113 HD21 LEU   221     -43.392  12.797 -21.613  1.00  0.00      PROD H
ATOM  21114 HD22 LEU   221     -42.145  13.586 -22.647  1.00  0.00      PROD H
ATOM  21115 HD23 LEU   221     -42.255  13.984 -20.897  1.00  0.00      PROD H
ATOM  21116  C   LEU   221     -40.565   8.876 -21.198  1.00  1.00      PROD C
ATOM  21117  O   LEU   221     -39.916   9.009 -20.154  1.00  1.00      PROD O
ATOM  21118  N   ASP   222     -41.437   7.880 -21.370  1.00  1.00      PROD N
ATOM  21119  HN  ASP   222     -42.029   7.811 -22.176  1.00  0.00      PROD H
ATOM  21120  CA  ASP   222     -41.671   6.908 -20.306  1.00  1.00      PROD C
ATOM  21121  HA  ASP   222     -41.837   7.463 -19.389  1.00  0.00      PROD H
ATOM  21122  CB  ASP   222     -42.901   6.062 -20.630  1.00  0.50      PROD C
ATOM  21123  HB1 ASP   222     -42.672   5.258 -21.358  1.00  0.00      PROD H
ATOM  21124  HB2 ASP   222     -43.687   6.710 -21.075  1.00  0.00      PROD H
ATOM  21125  CG  ASP   222     -43.524   5.441 -19.395  1.00  0.50      PROD C
ATOM  21126  OD1 ASP   222     -43.385   6.026 -18.300  1.00  0.50      PROD O
ATOM  21127  OD2 ASP   222     -44.151   4.368 -19.518  1.00  0.50      PROD O
ATOM  21128  C   ASP   222     -40.453   6.018 -20.089  1.00  1.00      PROD C
ATOM  21129  O   ASP   222     -40.121   5.677 -18.946  1.00  1.00      PROD O
ATOM  21130  N   ILE   223     -39.776   5.628 -21.171  1.00  1.00      PROD N
ATOM  21131  HN  ILE   223     -40.122   5.866 -22.083  1.00  0.00      PROD H
ATOM  21132  CA  ILE   223     -38.588   4.788 -21.042  1.00  1.00      PROD C
ATOM  21133  HA  ILE   223     -38.830   3.950 -20.401  1.00  0.00      PROD H
ATOM  21134  CB  ILE   223     -38.158   4.263 -22.428  1.00  0.50      PROD C
ATOM  21135  HB  ILE   223     -38.237   5.104 -23.161  1.00  0.00      PROD H
ATOM  21136  CG2 ILE   223     -36.718   3.779 -22.403  1.00  0.50      PROD C
ATOM  21137 HG21 ILE   223     -36.602   2.952 -21.669  1.00  0.00      PROD H
ATOM  21138 HG22 ILE   223     -36.004   4.591 -22.157  1.00  0.00      PROD H
ATOM  21139 HG23 ILE   223     -36.410   3.413 -23.404  1.00  0.00      PROD H
ATOM  21140  CG1 ILE   223     -39.094   3.142 -22.886  1.00  0.50      PROD C
ATOM  21141 HG11 ILE   223     -40.132   3.545 -22.958  1.00  0.00      PROD H
ATOM  21142 HG12 ILE   223     -39.121   2.347 -22.106  1.00  0.00      PROD H
ATOM  21143  CD  ILE   223     -38.708   2.530 -24.213  1.00  0.50      PROD C
ATOM  21144  HD1 ILE   223     -37.782   1.923 -24.139  1.00  0.00      PROD H
ATOM  21145  HD2 ILE   223     -38.559   3.322 -24.981  1.00  0.00      PROD H
ATOM  21146  HD3 ILE   223     -39.516   1.860 -24.582  1.00  0.00      PROD H
ATOM  21147  C   ILE   223     -37.463   5.548 -20.355  1.00  1.00      PROD C
ATOM  21148  O   ILE   223     -36.739   4.989 -19.522  1.00  1.00      PROD O
ATOM  21149  N   SER   224     -37.311   6.832 -20.667  1.00  1.00      PROD N
ATOM  21150  HN  SER   224     -38.001   7.268 -21.250  1.00  0.00      PROD H
ATOM  21151  CA  SER   224     -36.267   7.678 -20.100  1.00  1.00      PROD C
ATOM  21152  HA  SER   224     -35.530   7.076 -19.647  1.00  0.00      PROD H
ATOM  21153  CB  SER   224     -35.487   8.384 -21.207  1.00  0.50      PROD C
ATOM  21154  HB1 SER   224     -34.817   7.658 -21.712  1.00  0.00      PROD H
ATOM  21155  HB2 SER   224     -34.858   9.211 -20.813  1.00  0.00      PROD H
ATOM  21156  OG  SER   224     -36.363   8.901 -22.192  1.00  0.50      PROD O
ATOM  21157  HG1 SER   224     -37.110   8.309 -22.390  1.00  0.00      PROD H
ATOM  21158  C   SER   224     -36.849   8.696 -19.123  1.00  1.00      PROD C
ATOM  21159  O   SER   224     -36.464   9.867 -19.121  1.00  1.00      PROD O
ATOM  21160  N   ALA   225     -37.797   8.255 -18.297  1.00  1.00      PROD N
ATOM  21161  HN  ALA   225     -38.171   7.332 -18.352  1.00  0.00      PROD H
ATOM  21162  CA  ALA   225     -38.459   9.127 -17.335  1.00  1.00      PROD C
ATOM  21163  HA  ALA   225     -38.986   9.892 -17.891  1.00  0.00      PROD H
ATOM  21164  CB  ALA   225     -39.464   8.320 -16.508  1.00  0.50      PROD C
ATOM  21165  HB1 ALA   225     -38.964   7.496 -15.957  1.00  0.00      PROD H
ATOM  21166  HB2 ALA   225     -40.230   7.866 -17.178  1.00  0.00      PROD H
ATOM  21167  HB3 ALA   225     -40.003   8.964 -15.781  1.00  0.00      PROD H
ATOM  21168  C   ALA   225     -37.451   9.802 -16.416  1.00  1.00      PROD C
ATOM  21169  O   ALA   225     -36.549   9.156 -15.875  1.00  1.00      PROD O
ATOM  21170  N   GLY   226     -37.610  11.112 -16.245  1.00  1.00      PROD N
ATOM  21171  HN  GLY   226     -38.359  11.580 -16.713  1.00  0.00      PROD H
ATOM  21172  CA  GLY   226     -36.711  11.880 -15.408  1.00  1.00      PROD C
ATOM  21173  HA1 GLY   226     -36.325  11.271 -14.607  1.00  0.00      PROD H
ATOM  21174  HA2 GLY   226     -37.276  12.720 -15.033  1.00  0.00      PROD H
ATOM  21175  C   GLY   226     -35.539  12.459 -16.173  1.00  1.00      PROD C
ATOM  21176  O   GLY   226     -35.373  13.679 -16.237  1.00  1.00      PROD O
ATOM  21177  N   ASP   227     -34.717  11.590 -16.756  1.00  1.00      PROD N
ATOM  21178  HN  ASP   227     -34.911  10.612 -16.742  1.00  0.00      PROD H
ATOM  21179  CA  ASP   227     -33.523  12.020 -17.475  1.00  1.00      PROD C
ATOM  21180  HA  ASP   227     -33.141  12.928 -17.018  1.00  0.00      PROD H
ATOM  21181  CB  ASP   227     -32.443  10.945 -17.402  1.00  0.50      PROD C
ATOM  21182  HB1 ASP   227     -32.755  10.040 -17.964  1.00  0.00      PROD H
ATOM  21183  HB2 ASP   227     -32.299  10.649 -16.340  1.00  0.00      PROD H
ATOM  21184  CG  ASP   227     -31.106  11.427 -17.930  1.00  0.50      PROD C
ATOM  21185  OD1 ASP   227     -30.473  12.260 -17.256  1.00  0.50      PROD O
ATOM  21186  OD2 ASP   227     -30.686  10.978 -19.015  1.00  0.50      PROD O
ATOM  21187  C   ASP   227     -33.899  12.325 -18.920  1.00  1.00      PROD C
ATOM  21188  O   ASP   227     -34.009  11.414 -19.747  1.00  1.00      PROD O
ATOM  21189  N   LEU   228     -34.102  13.608 -19.229  1.00  1.00      PROD N
ATOM  21190  HN  LEU   228     -34.077  14.297 -18.505  1.00  0.00      PROD H
ATOM  21191  CA  LEU   228     -34.440  13.995 -20.595  1.00  1.00      PROD C
ATOM  21192  HA  LEU   228     -35.234  13.351 -20.954  1.00  0.00      PROD H
ATOM  21193  CB  LEU   228     -34.931  15.446 -20.617  1.00  0.50      PROD C
ATOM  21194  HB1 LEU   228     -34.227  16.067 -20.018  1.00  0.00      PROD H
ATOM  21195  HB2 LEU   228     -35.894  15.437 -20.051  1.00  0.00      PROD H
ATOM  21196  CG  LEU   228     -35.181  16.172 -21.944  1.00  0.50      PROD C
ATOM  21197  HG  LEU   228     -35.481  15.418 -22.714  1.00  0.00      PROD H
ATOM  21198  CD1 LEU   228     -36.329  17.153 -21.786  1.00  0.50      PROD C
ATOM  21199 HD11 LEU   228     -36.098  17.907 -21.003  1.00  0.00      PROD H
ATOM  21200 HD12 LEU   228     -37.259  16.619 -21.491  1.00  0.00      PROD H
ATOM  21201 HD13 LEU   228     -36.530  17.681 -22.742  1.00  0.00      PROD H
ATOM  21202  CD2 LEU   228     -33.938  16.912 -22.416  1.00  0.50      PROD C
ATOM  21203 HD21 LEU   228     -33.084  16.224 -22.577  1.00  0.00      PROD H
ATOM  21204 HD22 LEU   228     -33.647  17.666 -21.658  1.00  0.00      PROD H
ATOM  21205 HD23 LEU   228     -34.142  17.434 -23.375  1.00  0.00      PROD H
ATOM  21206  C   LEU   228     -33.256  13.801 -21.536  1.00  1.00      PROD C
ATOM  21207  O   LEU   228     -33.448  13.590 -22.741  1.00  1.00      PROD O
ATOM  21208  N   ARG   229     -32.031  13.868 -21.006  1.00  1.00      PROD N
ATOM  21209  HN  ARG   229     -31.924  14.006 -20.023  1.00  0.00      PROD H
ATOM  21210  CA  ARG   229     -30.850  13.652 -21.832  1.00  1.00      PROD C
ATOM  21211  HA  ARG   229     -30.886  14.346 -22.661  1.00  0.00      PROD H
ATOM  21212  CB  ARG   229     -29.585  13.900 -21.010  1.00  0.50      PROD C
ATOM  21213  HB1 ARG   229     -29.618  13.213 -20.126  1.00  0.00      PROD H
ATOM  21214  HB2 ARG   229     -29.631  14.937 -20.604  1.00  0.00      PROD H
ATOM  21215  CG  ARG   229     -28.292  13.693 -21.779  1.00  0.50      PROD C
ATOM  21216  HG1 ARG   229     -28.186  14.553 -22.472  1.00  0.00      PROD H
ATOM  21217  HG2 ARG   229     -28.312  12.777 -22.408  1.00  0.00      PROD H
ATOM  21218  CD  ARG   229     -27.110  13.618 -20.831  1.00  0.50      PROD C
ATOM  21219  HD1 ARG   229     -27.347  14.292 -19.975  1.00  0.00      PROD H
ATOM  21220  HD2 ARG   229     -26.187  13.975 -21.345  1.00  0.00      PROD H
ATOM  21221  NE  ARG   229     -26.880  12.258 -20.357  1.00  0.50      PROD N
ATOM  21222  HE  ARG   229     -27.398  11.519 -20.784  1.00  0.00      PROD H
ATOM  21223  CZ  ARG   229     -26.203  11.958 -19.255  1.00  0.50      PROD C
ATOM  21224  NH1 ARG   229     -25.692  12.927 -18.505  1.00  0.50      PROD N
ATOM  21225 HH11 ARG   229     -25.823  12.771 -17.519  1.00  0.00      PROD H
ATOM  21226 HH12 ARG   229     -25.886  13.889 -18.735  1.00  0.00      PROD H
ATOM  21227  NH2 ARG   229     -26.040  10.692 -18.895  1.00  0.50      PROD N
ATOM  21228 HH21 ARG   229     -26.575  10.002 -19.382  1.00  0.00      PROD H
ATOM  21229 HH22 ARG   229     -25.732  10.524 -17.975  1.00  0.00      PROD H
ATOM  21230  C   ARG   229     -30.844  12.245 -22.420  1.00  1.00      PROD C
ATOM  21231  O   ARG   229     -30.468  12.049 -23.582  1.00  1.00      PROD O
ATOM  21232  N   ARG   230     -31.256  11.253 -21.628  1.00  1.00      PROD N
ATOM  21233  HN  ARG   230     -31.443  11.369 -20.639  1.00  0.00      PROD H
ATOM  21234  CA  ARG   230     -31.347   9.894 -22.151  1.00  1.00      PROD C
ATOM  21235  HA  ARG   230     -30.382   9.617 -22.551  1.00  0.00      PROD H
ATOM  21236  CB  ARG   230     -31.722   8.913 -21.040  1.00  0.50      PROD C
ATOM  21237  HB1 ARG   230     -32.715   9.199 -20.624  1.00  0.00      PROD H
ATOM  21238  HB2 ARG   230     -30.995   9.018 -20.205  1.00  0.00      PROD H
ATOM  21239  CG  ARG   230     -31.712   7.460 -21.477  1.00  0.50      PROD C
ATOM  21240  HG1 ARG   230     -30.680   7.195 -21.786  1.00  0.00      PROD H
ATOM  21241  HG2 ARG   230     -32.344   7.317 -22.383  1.00  0.00      PROD H
ATOM  21242  CD  ARG   230     -32.254   6.547 -20.392  1.00  0.50      PROD C
ATOM  21243  HD1 ARG   230     -33.336   6.321 -20.546  1.00  0.00      PROD H
ATOM  21244  HD2 ARG   230     -32.200   7.062 -19.401  1.00  0.00      PROD H
ATOM  21245  NE  ARG   230     -31.481   5.314 -20.284  1.00  0.50      PROD N
ATOM  21246  HE  ARG   230     -30.901   5.190 -19.488  1.00  0.00      PROD H
ATOM  21247  CZ  ARG   230     -31.613   4.273 -21.101  1.00  0.50      PROD C
ATOM  21248  NH1 ARG   230     -32.495   4.314 -22.090  1.00  0.50      PROD N
ATOM  21249 HH11 ARG   230     -33.045   5.133 -22.196  1.00  0.00      PROD H
ATOM  21250 HH12 ARG   230     -32.604   3.544 -22.704  1.00  0.00      PROD H
ATOM  21251  NH2 ARG   230     -30.866   3.192 -20.929  1.00  0.50      PROD N
ATOM  21252 HH21 ARG   230     -30.317   3.141 -20.102  1.00  0.00      PROD H
ATOM  21253 HH22 ARG   230     -31.008   2.422 -21.540  1.00  0.00      PROD H
ATOM  21254  C   ARG   230     -32.351   9.815 -23.289  1.00  1.00      PROD C
ATOM  21255  O   ARG   230     -32.110   9.135 -24.290  1.00  1.00      PROD O
ATOM  21256  N   GLY   231     -33.479  10.515 -23.160  1.00  1.00      PROD N
ATOM  21257  HN  GLY   231     -33.699  11.020 -22.322  1.00  0.00      PROD H
ATOM  21258  CA  GLY   231     -34.452  10.533 -24.241  1.00  1.00      PROD C
ATOM  21259  HA1 GLY   231     -35.297  11.121 -23.914  1.00  0.00      PROD H
ATOM  21260  HA2 GLY   231     -34.734   9.517 -24.485  1.00  0.00      PROD H
ATOM  21261  C   GLY   231     -33.903  11.177 -25.500  1.00  1.00      PROD C
ATOM  21262  O   GLY   231     -34.133  10.695 -26.611  1.00  1.00      PROD O
ATOM  21263  N   ILE   232     -33.156  12.272 -25.337  1.00  1.00      PROD N
ATOM  21264  HN  ILE   232     -33.060  12.681 -24.426  1.00  0.00      PROD H
ATOM  21265  CA  ILE   232     -32.574  12.948 -26.493  1.00  1.00      PROD C
ATOM  21266  HA  ILE   232     -33.353  13.116 -27.224  1.00  0.00      PROD H
ATOM  21267  CB  ILE   232     -31.937  14.283 -26.068  1.00  0.50      PROD C
ATOM  21268  HB  ILE   232     -31.197  14.092 -25.254  1.00  0.00      PROD H
ATOM  21269  CG2 ILE   232     -31.217  14.929 -27.240  1.00  0.50      PROD C
ATOM  21270 HG21 ILE   232     -31.883  14.977 -28.131  1.00  0.00      PROD H
ATOM  21271 HG22 ILE   232     -30.304  14.365 -27.522  1.00  0.00      PROD H
ATOM  21272 HG23 ILE   232     -30.912  15.967 -26.986  1.00  0.00      PROD H
ATOM  21273  CG1 ILE   232     -33.000  15.229 -25.510  1.00  0.50      PROD C
ATOM  21274 HG11 ILE   232     -32.536  16.230 -25.350  1.00  0.00      PROD H
ATOM  21275 HG12 ILE   232     -33.357  14.901 -24.523  1.00  0.00      PROD H
ATOM  21276  CD  ILE   232     -34.215  15.378 -26.401  1.00  0.50      PROD C
ATOM  21277  HD1 ILE   232     -34.829  14.449 -26.410  1.00  0.00      PROD H
ATOM  21278  HD2 ILE   232     -33.927  15.615 -27.447  1.00  0.00      PROD H
ATOM  21279  HD3 ILE   232     -34.875  16.195 -26.034  1.00  0.00      PROD H
ATOM  21280  C   ILE   232     -31.570  12.042 -27.195  1.00  1.00      PROD C
ATOM  21281  O   ILE   232     -31.597  11.900 -28.426  1.00  1.00      PROD O
ATOM  21282  N   THR   233     -30.669  11.414 -26.433  1.00  1.00      PROD N
ATOM  21283  HN  THR   233     -30.686  11.545 -25.437  1.00  0.00      PROD H
ATOM  21284  CA  THR   233     -29.687  10.523 -27.045  1.00  1.00      PROD C
ATOM  21285  HA  THR   233     -29.199  11.060 -27.843  1.00  0.00      PROD H
ATOM  21286  CB  THR   233     -28.635  10.083 -26.023  1.00  0.50      PROD C
ATOM  21287  HB  THR   233     -27.811   9.537 -26.541  1.00  0.00      PROD H
ATOM  21288  OG1 THR   233     -29.213   9.152 -25.099  1.00  0.50      PROD O
ATOM  21289  HG1 THR   233     -30.071   9.501 -24.820  1.00  0.00      PROD H
ATOM  21290  CG2 THR   233     -28.052  11.279 -25.282  1.00  0.50      PROD C
ATOM  21291 HG21 THR   233     -28.782  12.056 -25.019  1.00  0.00      PROD H
ATOM  21292 HG22 THR   233     -27.311  11.785 -25.931  1.00  0.00      PROD H
ATOM  21293 HG23 THR   233     -27.549  10.942 -24.349  1.00  0.00      PROD H
ATOM  21294  C   THR   233     -30.355   9.307 -27.674  1.00  1.00      PROD C
ATOM  21295  O   THR   233     -29.923   8.834 -28.731  1.00  1.00      PROD O
ATOM  21296  N   LEU   234     -31.413   8.788 -27.047  1.00  1.00      PROD N
ATOM  21297  HN  LEU   234     -31.769   9.134 -26.177  1.00  0.00      PROD H
ATOM  21298  CA  LEU   234     -32.134   7.655 -27.615  1.00  1.00      PROD C
ATOM  21299  HA  LEU   234     -31.428   6.871 -27.840  1.00  0.00      PROD H
ATOM  21300  CB  LEU   234     -33.201   7.164 -26.636  1.00  0.50      PROD C
ATOM  21301  HB1 LEU   234     -34.078   6.757 -27.200  1.00  0.00      PROD H
ATOM  21302  HB2 LEU   234     -33.594   8.034 -26.065  1.00  0.00      PROD H
ATOM  21303  CG  LEU   234     -32.810   6.056 -25.662  1.00  0.50      PROD C
ATOM  21304  HG  LEU   234     -31.993   6.437 -25.001  1.00  0.00      PROD H
ATOM  21305  CD1 LEU   234     -33.999   5.679 -24.793  1.00  0.50      PROD C
ATOM  21306 HD11 LEU   234     -34.890   5.487 -25.433  1.00  0.00      PROD H
ATOM  21307 HD12 LEU   234     -34.260   6.508 -24.099  1.00  0.00      PROD H
ATOM  21308 HD13 LEU   234     -33.808   4.752 -24.225  1.00  0.00      PROD H
ATOM  21309  CD2 LEU   234     -32.285   4.841 -26.411  1.00  0.50      PROD C
ATOM  21310 HD21 LEU   234     -31.299   5.041 -26.880  1.00  0.00      PROD H
ATOM  21311 HD22 LEU   234     -32.995   4.543 -27.215  1.00  0.00      PROD H
ATOM  21312 HD23 LEU   234     -32.161   3.972 -25.732  1.00  0.00      PROD H
ATOM  21313  C   LEU   234     -32.765   8.028 -28.949  1.00  1.00      PROD C
ATOM  21314  O   LEU   234     -32.657   7.283 -29.929  1.00  1.00      PROD O
ATOM  21315  N   LEU   235     -33.438   9.181 -28.999  1.00  1.00      PROD N
ATOM  21316  HN  LEU   235     -33.591   9.756 -28.192  1.00  0.00      PROD H
ATOM  21317  CA  LEU   235     -34.047   9.625 -30.246  1.00  1.00      PROD C
ATOM  21318  HA  LEU   235     -34.714   8.853 -30.608  1.00  0.00      PROD H
ATOM  21319  CB  LEU   235     -34.862  10.900 -29.999  1.00  0.50      PROD C
ATOM  21320  HB1 LEU   235     -34.178  11.705 -29.647  1.00  0.00      PROD H
ATOM  21321  HB2 LEU   235     -35.531  10.667 -29.135  1.00  0.00      PROD H
ATOM  21322  CG  LEU   235     -35.758  11.510 -31.086  1.00  0.50      PROD C
ATOM  21323  HG  LEU   235     -36.275  10.679 -31.628  1.00  0.00      PROD H
ATOM  21324  CD1 LEU   235     -36.816  12.391 -30.436  1.00  0.50      PROD C
ATOM  21325 HD11 LEU   235     -36.345  13.219 -29.868  1.00  0.00      PROD H
ATOM  21326 HD12 LEU   235     -37.456  11.798 -29.748  1.00  0.00      PROD H
ATOM  21327 HD13 LEU   235     -37.470  12.833 -31.220  1.00  0.00      PROD H
ATOM  21328  CD2 LEU   235     -34.976  12.321 -32.109  1.00  0.50      PROD C
ATOM  21329 HD21 LEU   235     -33.976  11.904 -32.304  1.00  0.00      PROD H
ATOM  21330 HD22 LEU   235     -34.630  13.210 -31.529  1.00  0.00      PROD H
ATOM  21331 HD23 LEU   235     -35.571  12.887 -32.857  1.00  0.00      PROD H
ATOM  21332  C   LEU   235     -32.995   9.842 -31.325  1.00  1.00      PROD C
ATOM  21333  O   LEU   235     -33.188   9.420 -32.471  1.00  1.00      PROD O
ATOM  21334  N   GLN   236     -31.874  10.480 -30.977  1.00  1.00      PROD N
ATOM  21335  HN  GLN   236     -31.805  10.863 -30.056  1.00  0.00      PROD H
ATOM  21336  CA  GLN   236     -30.798  10.694 -31.940  1.00  1.00      PROD C
ATOM  21337  HA  GLN   236     -31.213  11.238 -32.779  1.00  0.00      PROD H
ATOM  21338  CB  GLN   236     -29.666  11.497 -31.298  1.00  0.50      PROD C
ATOM  21339  HB1 GLN   236     -29.264  10.870 -30.471  1.00  0.00      PROD H
ATOM  21340  HB2 GLN   236     -30.133  12.395 -30.825  1.00  0.00      PROD H
ATOM  21341  CG  GLN   236     -28.605  11.940 -32.288  1.00  0.50      PROD C
ATOM  21342  HG1 GLN   236     -29.051  12.634 -33.020  1.00  0.00      PROD H
ATOM  21343  HG2 GLN   236     -28.222  11.069 -32.865  1.00  0.00      PROD H
ATOM  21344  CD  GLN   236     -27.416  12.594 -31.618  1.00  0.50      PROD C
ATOM  21345  OE1 GLN   236     -26.861  13.566 -32.126  1.00  0.50      PROD O
ATOM  21346  NE2 GLN   236     -27.017  12.062 -30.469  1.00  0.50      PROD N
ATOM  21347 HE21 GLN   236     -27.527  11.268 -30.142  1.00  0.00      PROD H
ATOM  21348 HE22 GLN   236     -26.238  12.437 -29.990  1.00  0.00      PROD H
ATOM  21349  C   GLN   236     -30.259   9.379 -32.488  1.00  1.00      PROD C
ATOM  21350  O   GLN   236     -30.171   9.189 -33.708  1.00  1.00      PROD O
ATOM  21351  N   SER   237     -29.867   8.465 -31.595  1.00  1.00      PROD N
ATOM  21352  HN  SER   237     -30.020   8.617 -30.616  1.00  0.00      PROD H
ATOM  21353  CA  SER   237     -29.319   7.182 -32.011  1.00  1.00      PROD C
ATOM  21354  HA  SER   237     -28.464   7.372 -32.642  1.00  0.00      PROD H
ATOM  21355  CB  SER   237     -28.878   6.381 -30.785  1.00  0.50      PROD C
ATOM  21356  HB1 SER   237     -28.420   7.049 -30.024  1.00  0.00      PROD H
ATOM  21357  HB2 SER   237     -28.121   5.626 -31.091  1.00  0.00      PROD H
ATOM  21358  OG  SER   237     -29.971   5.678 -30.219  1.00  0.50      PROD O
ATOM  21359  HG1 SER   237     -30.685   6.299 -30.016  1.00  0.00      PROD H
ATOM  21360  C   SER   237     -30.303   6.366 -32.833  1.00  1.00      PROD C
ATOM  21361  O   SER   237     -29.902   5.786 -33.848  1.00  1.00      PROD O
ATOM  21362  N   ALA   238     -31.573   6.317 -32.438  1.00  1.00      PROD N
ATOM  21363  HN  ALA   238     -31.915   6.779 -31.620  1.00  0.00      PROD H
ATOM  21364  CA  ALA   238     -32.583   5.592 -33.193  1.00  1.00      PROD C
ATOM  21365  HA  ALA   238     -32.219   4.586 -33.356  1.00  0.00      PROD H
ATOM  21366  CB  ALA   238     -33.887   5.525 -32.394  1.00  0.50      PROD C
ATOM  21367  HB1 ALA   238     -34.457   6.479 -32.448  1.00  0.00      PROD H
ATOM  21368  HB2 ALA   238     -33.669   5.323 -31.324  1.00  0.00      PROD H
ATOM  21369  HB3 ALA   238     -34.521   4.689 -32.753  1.00  0.00      PROD H
ATOM  21370  C   ALA   238     -32.854   6.196 -34.562  1.00  1.00      PROD C
ATOM  21371  O   ALA   238     -32.984   5.450 -35.538  1.00  1.00      PROD O
ATOM  21372  N   SER   239     -32.916   7.527 -34.666  1.00  1.00      PROD N
ATOM  21373  HN  SER   239     -32.918   8.140 -33.872  1.00  0.00      PROD H
ATOM  21374  CA  SER   239     -33.087   8.157 -35.969  1.00  1.00      PROD C
ATOM  21375  HA  SER   239     -33.922   7.675 -36.477  1.00  0.00      PROD H
ATOM  21376  CB  SER   239     -33.303   9.661 -35.802  1.00  0.50      PROD C
ATOM  21377  HB1 SER   239     -34.323   9.263 -35.608  1.00  0.00      PROD H
ATOM  21378  HB2 SER   239     -33.313  10.169 -36.790  1.00  0.00      PROD H
ATOM  21379  OG  SER   239     -32.261  10.244 -35.038  1.00  0.50      PROD O
ATOM  21380  HG1 SER   239     -32.651  10.163 -34.145  1.00  0.00      PROD H
ATOM  21381  C   SER   239     -31.890   7.884 -36.869  1.00  1.00      PROD C
ATOM  21382  O   SER   239     -32.051   7.567 -38.054  1.00  1.00      PROD O
ATOM  21383  N   LYS   240     -30.676   7.991 -36.320  1.00  1.00      PROD N
ATOM  21384  HN  LYS   240     -30.607   8.314 -35.371  1.00  0.00      PROD H
ATOM  21385  CA  LYS   240     -29.480   7.734 -37.112  1.00  1.00      PROD C
ATOM  21386  HA  LYS   240     -29.542   8.317 -38.022  1.00  0.00      PROD H
ATOM  21387  CB  LYS   240     -28.235   8.154 -36.326  1.00  0.50      PROD C
ATOM  21388  HB1 LYS   240     -28.243   7.637 -35.338  1.00  0.00      PROD H
ATOM  21389  HB2 LYS   240     -28.359   9.243 -36.128  1.00  0.00      PROD H
ATOM  21390  CG  LYS   240     -26.920   7.884 -37.040  1.00  0.50      PROD C
ATOM  21391  HG1 LYS   240     -27.064   8.052 -38.128  1.00  0.00      PROD H
ATOM  21392  HG2 LYS   240     -26.678   6.798 -36.948  1.00  0.00      PROD H
ATOM  21393  CD  LYS   240     -25.800   8.740 -36.475  1.00  0.50      PROD C
ATOM  21394  HD1 LYS   240     -26.220   9.514 -35.792  1.00  0.00      PROD H
ATOM  21395  HD2 LYS   240     -25.312   9.271 -37.325  1.00  0.00      PROD H
ATOM  21396  CE  LYS   240     -24.773   7.896 -35.739  1.00  0.50      PROD C
ATOM  21397  HE1 LYS   240     -24.424   7.052 -36.376  1.00  0.00      PROD H
ATOM  21398  HE2 LYS   240     -25.270   7.513 -34.832  1.00  0.00      PROD H
ATOM  21399  NZ  LYS   240     -23.584   8.698 -35.341  1.00  0.50      PROD N
ATOM  21400  HZ1 LYS   240     -23.919   9.452 -34.708  1.00  0.00      PROD H
ATOM  21401  HZ2 LYS   240     -23.146   9.095 -36.197  1.00  0.00      PROD H
ATOM  21402  HZ3 LYS   240     -22.926   8.066 -34.850  1.00  0.00      PROD H
ATOM  21403  C   LYS   240     -29.373   6.274 -37.536  1.00  1.00      PROD C
ATOM  21404  O   LYS   240     -28.879   5.994 -38.631  1.00  1.00      PROD O
ATOM  21405  N   GLY   241     -29.840   5.341 -36.701  1.00  1.00      PROD N
ATOM  21406  HN  GLY   241     -30.216   5.584 -35.801  1.00  0.00      PROD H
ATOM  21407  CA  GLY   241     -29.827   3.943 -37.089  1.00  1.00      PROD C
ATOM  21408  HA1 GLY   241     -30.024   3.358 -36.202  1.00  0.00      PROD H
ATOM  21409  HA2 GLY   241     -28.879   3.695 -37.541  1.00  0.00      PROD H
ATOM  21410  C   GLY   241     -30.906   3.583 -38.086  1.00  1.00      PROD C
ATOM  21411  O   GLY   241     -30.706   2.692 -38.918  1.00  1.00      PROD O
ATOM  21412  N   ALA   242     -32.057   4.257 -38.024  1.00  1.00      PROD N
ATOM  21413  HN  ALA   242     -32.265   4.903 -37.286  1.00  0.00      PROD H
ATOM  21414  CA  ALA   242     -33.114   4.004 -38.996  1.00  1.00      PROD C
ATOM  21415  HA  ALA   242     -33.176   2.943 -39.185  1.00  0.00      PROD H
ATOM  21416  CB  ALA   242     -34.465   4.446 -38.433  1.00  0.50      PROD C
ATOM  21417  HB1 ALA   242     -34.458   5.528 -38.181  1.00  0.00      PROD H
ATOM  21418  HB2 ALA   242     -34.697   3.889 -37.499  1.00  0.00      PROD H
ATOM  21419  HB3 ALA   242     -35.289   4.243 -39.153  1.00  0.00      PROD H
ATOM  21420  C   ALA   242     -32.846   4.698 -40.323  1.00  1.00      PROD C
ATOM  21421  O   ALA   242     -33.387   4.282 -41.355  1.00  1.00      PROD O
ATOM  21422  N   GLN   243     -32.024   5.750 -40.321  1.00  1.00      PROD N
ATOM  21423  HN  GLN   243     -31.680   6.120 -39.458  1.00  0.00      PROD H
ATOM  21424  CA  GLN   243     -31.693   6.436 -41.563  1.00  1.00      PROD C
ATOM  21425  HA  GLN   243     -32.614   6.651 -42.091  1.00  0.00      PROD H
ATOM  21426  CB  GLN   243     -30.975   7.752 -41.252  1.00  0.50      PROD C
ATOM  21427  HB1 GLN   243     -30.034   7.492 -40.708  1.00  0.00      PROD H
ATOM  21428  HB2 GLN   243     -31.598   8.336 -40.535  1.00  0.00      PROD H
ATOM  21429  CG  GLN   243     -30.673   8.613 -42.466  1.00  0.50      PROD C
ATOM  21430  HG1 GLN   243     -31.569   9.225 -42.717  1.00  0.00      PROD H
ATOM  21431  HG2 GLN   243     -30.454   8.021 -43.376  1.00  0.00      PROD H
ATOM  21432  CD  GLN   243     -29.510   9.555 -42.236  1.00  0.50      PROD C
ATOM  21433  OE1 GLN   243     -29.663  10.610 -41.619  1.00  0.50      PROD O
ATOM  21434  NE2 GLN   243     -28.336   9.177 -42.726  1.00  0.50      PROD N
ATOM  21435 HE21 GLN   243     -27.571   9.789 -42.548  1.00  0.00      PROD H
ATOM  21436 HE22 GLN   243     -28.260   8.284 -43.158  1.00  0.00      PROD H
ATOM  21437  C   GLN   243     -30.839   5.579 -42.491  1.00  1.00      PROD C
ATOM  21438  O   GLN   243     -30.911   5.751 -43.712  1.00  1.00      PROD O
ATOM  21439  N   TYR   244     -30.042   4.660 -41.941  1.00  1.00      PROD N
ATOM  21440  HN  TYR   244     -30.010   4.523 -40.953  1.00  0.00      PROD H
ATOM  21441  CA  TYR   244     -29.180   3.826 -42.774  1.00  1.00      PROD C
ATOM  21442  HA  TYR   244     -28.599   4.464 -43.426  1.00  0.00      PROD H
ATOM  21443  CB  TYR   244     -28.254   2.985 -41.895  1.00  0.50      PROD C
ATOM  21444  HB1 TYR   244     -27.809   2.141 -42.471  1.00  0.00      PROD H
ATOM  21445  HB2 TYR   244     -28.836   2.537 -41.057  1.00  0.00      PROD H
ATOM  21446  CG  TYR   244     -27.080   3.754 -41.336  1.00  0.50      PROD C
ATOM  21447  CD1 TYR   244     -26.887   3.867 -39.966  1.00  0.50      PROD C
ATOM  21448  HD1 TYR   244     -27.592   3.389 -39.300  1.00  0.00      PROD H
ATOM  21449  CE1 TYR   244     -25.813   4.570 -39.451  1.00  0.50      PROD C
ATOM  21450  HE1 TYR   244     -25.684   4.641 -38.382  1.00  0.00      PROD H
ATOM  21451  CZ  TYR   244     -24.917   5.170 -40.310  1.00  0.50      PROD C
ATOM  21452  OH  TYR   244     -23.847   5.869 -39.802  1.00  0.50      PROD O
ATOM  21453  HH  TYR   244     -23.177   5.756 -40.486  1.00  0.00      PROD H
ATOM  21454  CD2 TYR   244     -26.163   4.367 -42.180  1.00  0.50      PROD C
ATOM  21455  HD2 TYR   244     -26.301   4.293 -43.249  1.00  0.00      PROD H
ATOM  21456  CE2 TYR   244     -25.086   5.071 -41.675  1.00  0.50      PROD C
ATOM  21457  HE2 TYR   244     -24.378   5.527 -42.347  1.00  0.00      PROD H
ATOM  21458  C   TYR   244     -29.991   2.931 -43.702  1.00  1.00      PROD C
ATOM  21459  O   TYR   244     -29.529   2.571 -44.791  1.00  1.00      PROD O
ATOM  21460  N   LEU   245     -31.203   2.555 -43.284  1.00  1.00      PROD N
ATOM  21461  HN  LEU   245     -31.572   2.843 -42.403  1.00  0.00      PROD H
ATOM  21462  CA  LEU   245     -32.044   1.704 -44.116  1.00  1.00      PROD C
ATOM  21463  HA  LEU   245     -31.472   0.828 -44.392  1.00  0.00      PROD H
ATOM  21464  CB  LEU   245     -33.293   1.261 -43.343  1.00  0.50      PROD C
ATOM  21465  HB1 LEU   245     -34.037   0.849 -44.064  1.00  0.00      PROD H
ATOM  21466  HB2 LEU   245     -33.770   2.166 -42.894  1.00  0.00      PROD H
ATOM  21467  CG  LEU   245     -33.163   0.204 -42.236  1.00  0.50      PROD C
ATOM  21468  HG  LEU   245     -32.628  -0.675 -42.674  1.00  0.00      PROD H
ATOM  21469  CD1 LEU   245     -32.344   0.682 -41.039  1.00  0.50      PROD C
ATOM  21470 HD11 LEU   245     -32.719   1.666 -40.694  1.00  0.00      PROD H
ATOM  21471 HD12 LEU   245     -31.272   0.794 -41.308  1.00  0.00      PROD H
ATOM  21472 HD13 LEU   245     -32.393  -0.030 -40.194  1.00  0.00      PROD H
ATOM  21473  CD2 LEU   245     -34.543  -0.264 -41.793  1.00  0.50      PROD C
ATOM  21474 HD21 LEU   245     -35.102  -0.679 -42.659  1.00  0.00      PROD H
ATOM  21475 HD22 LEU   245     -35.125   0.598 -41.392  1.00  0.00      PROD H
ATOM  21476 HD23 LEU   245     -34.462  -1.041 -41.011  1.00  0.00      PROD H
ATOM  21477  C   LEU   245     -32.458   2.385 -45.413  1.00  1.00      PROD C
ATOM  21478  O   LEU   245     -32.780   1.693 -46.386  1.00  1.00      PROD O
ATOM  21479  N   GLY   246     -32.458   3.716 -45.451  1.00  1.00      PROD N
ATOM  21480  HN  GLY   246     -32.177   4.244 -44.647  1.00  0.00      PROD H
ATOM  21481  CA  GLY   246     -32.802   4.438 -46.660  1.00  1.00      PROD C
ATOM  21482  HA1 GLY   246     -32.225   4.040 -47.479  1.00  0.00      PROD H
ATOM  21483  HA2 GLY   246     -32.598   5.483 -46.474  1.00  0.00      PROD H
ATOM  21484  C   GLY   246     -34.267   4.339 -47.024  1.00  1.00      PROD C
ATOM  21485  O   GLY   246     -34.651   4.603 -48.167  1.00  1.00      PROD O
ATOM  21486  N   ASP   247     -35.101   3.957 -46.054  1.00  1.00      PROD N
ATOM  21487  HN  ASP   247     -34.820   3.832 -45.099  1.00  0.00      PROD H
ATOM  21488  CA  ASP   247     -36.528   3.807 -46.306  1.00  1.00      PROD C
ATOM  21489  HA  ASP   247     -36.670   3.451 -47.318  1.00  0.00      PROD H
ATOM  21490  CB  ASP   247     -37.122   2.776 -45.343  1.00  0.50      PROD C
ATOM  21491  HB1 ASP   247     -36.635   1.802 -45.514  1.00  0.00      PROD H
ATOM  21492  HB2 ASP   247     -38.167   2.740 -45.629  1.00  0.00      PROD H
ATOM  21493  CG  ASP   247     -36.920   3.150 -43.885  1.00  0.50      PROD C
ATOM  21494  OD1 ASP   247     -36.255   4.172 -43.609  1.00  0.50      PROD O
ATOM  21495  OD2 ASP   247     -37.430   2.420 -43.010  1.00  0.50      PROD O
ATOM  21496  C   ASP   247     -37.286   5.124 -46.198  1.00  1.00      PROD C
ATOM  21497  O   ASP   247     -38.193   5.370 -47.000  1.00  1.00      PROD O
ATOM  21498  N   GLY   248     -36.938   5.971 -45.233  1.00  1.00      PROD N
ATOM  21499  HN  GLY   248     -36.271   5.643 -44.543  1.00  0.00      PROD H
ATOM  21500  CA  GLY   248     -37.644   7.221 -45.036  1.00  1.00      PROD C
ATOM  21501  HA1 GLY   248     -37.797   7.702 -45.991  1.00  0.00      PROD H
ATOM  21502  HA2 GLY   248     -37.054   7.815 -44.355  1.00  0.00      PROD H
ATOM  21503  C   GLY   248     -39.002   7.038 -44.394  1.00  1.00      PROD C
ATOM  21504  O   GLY   248     -39.846   7.938 -44.439  1.00  1.00      PROD O
ATOM  21505  N   LYS   249     -39.225   5.873 -43.791  1.00  1.00      PROD N
ATOM  21506  HN  LYS   249     -38.485   5.205 -43.695  1.00  0.00      PROD H
ATOM  21507  CA  LYS   249     -40.477   5.606 -43.104  1.00  1.00      PROD C
ATOM  21508  HA  LYS   249     -41.296   6.070 -43.639  1.00  0.00      PROD H
ATOM  21509  CB  LYS   249     -40.737   4.102 -43.016  1.00  0.50      PROD C
ATOM  21510  HB1 LYS   249     -41.499   3.861 -42.235  1.00  0.00      PROD H
ATOM  21511  HB2 LYS   249     -39.746   3.741 -42.650  1.00  0.00      PROD H
ATOM  21512  CG  LYS   249     -41.170   3.455 -44.321  1.00  0.50      PROD C
ATOM  21513  HG1 LYS   249     -40.819   4.066 -45.186  1.00  0.00      PROD H
ATOM  21514  HG2 LYS   249     -42.286   3.452 -44.356  1.00  0.00      PROD H
ATOM  21515  CD  LYS   249     -40.621   2.040 -44.454  1.00  0.50      PROD C
ATOM  21516  HD1 LYS   249     -39.639   1.981 -44.899  1.00  0.00      PROD H
ATOM  21517  HD2 LYS   249     -41.326   1.468 -45.101  1.00  0.00      PROD H
ATOM  21518  CE  LYS   249     -40.488   1.360 -43.098  1.00  0.50      PROD C
ATOM  21519  HE1 LYS   249     -41.462   1.401 -42.564  1.00  0.00      PROD H
ATOM  21520  HE2 LYS   249     -39.712   1.797 -42.436  1.00  0.00      PROD H
ATOM  21521  NZ  LYS   249     -40.105  -0.073 -43.224  1.00  0.50      PROD N
ATOM  21522  HZ1 LYS   249     -39.106  -0.073 -43.541  1.00  0.00      PROD H
ATOM  21523  HZ2 LYS   249     -40.716  -0.534 -43.915  1.00  0.00      PROD H
ATOM  21524  HZ3 LYS   249     -40.154  -0.509 -42.287  1.00  0.00      PROD H
ATOM  21525  C   LYS   249     -40.460   6.217 -41.707  1.00  1.00      PROD C
ATOM  21526  O   LYS   249     -39.424   6.655 -41.199  1.00  1.00      PROD O
ATOM  21527  N   ASN   250     -41.633   6.246 -41.081  1.00  1.00      PROD N
ATOM  21528  HN  ASN   250     -42.450   5.792 -41.430  1.00  0.00      PROD H
ATOM  21529  CA  ASN   250     -41.722   6.691 -39.699  1.00  1.00      PROD C
ATOM  21530  HA  ASN   250     -41.182   7.619 -39.583  1.00  0.00      PROD H
ATOM  21531  CB  ASN   250     -43.183   6.880 -39.292  1.00  0.50      PROD C
ATOM  21532  HB1 ASN   250     -43.558   7.836 -39.718  1.00  0.00      PROD H
ATOM  21533  HB2 ASN   250     -43.280   6.947 -38.189  1.00  0.00      PROD H
ATOM  21534  CG  ASN   250     -44.073   5.755 -39.779  1.00  0.50      PROD C
ATOM  21535  OD1 ASN   250     -43.598   4.765 -40.333  1.00  0.50      PROD O
ATOM  21536  ND2 ASN   250     -45.376   5.901 -39.571  1.00  0.50      PROD N
ATOM  21537 HD21 ASN   250     -45.919   5.081 -39.699  1.00  0.00      PROD H
ATOM  21538 HD22 ASN   250     -45.673   6.612 -38.938  1.00  0.00      PROD H
ATOM  21539  C   ASN   250     -41.044   5.683 -38.779  1.00  1.00      PROD C
ATOM  21540  O   ASN   250     -41.094   4.470 -39.002  1.00  1.00      PROD O
ATOM  21541  N   ILE   251     -40.399   6.198 -37.735  1.00  1.00      PROD N
ATOM  21542  HN  ILE   251     -40.327   7.178 -37.586  1.00  0.00      PROD H
ATOM  21543  CA  ILE   251     -39.663   5.365 -36.789  1.00  1.00      PROD C
ATOM  21544  HA  ILE   251     -39.246   4.517 -37.316  1.00  0.00      PROD H
ATOM  21545  CB  ILE   251     -38.500   6.129 -36.148  1.00  0.50      PROD C
ATOM  21546  HB  ILE   251     -37.768   6.353 -36.961  1.00  0.00      PROD H
ATOM  21547  CG2 ILE   251     -38.952   7.460 -35.550  1.00  0.50      PROD C
ATOM  21548 HG21 ILE   251     -39.998   7.470 -35.201  1.00  0.00      PROD H
ATOM  21549 HG22 ILE   251     -38.804   8.285 -36.277  1.00  0.00      PROD H
ATOM  21550 HG23 ILE   251     -38.385   7.587 -34.637  1.00  0.00      PROD H
ATOM  21551  CG1 ILE   251     -37.779   5.253 -35.126  1.00  0.50      PROD C
ATOM  21552 HG11 ILE   251     -37.624   4.279 -35.604  1.00  0.00      PROD H
ATOM  21553 HG12 ILE   251     -38.416   5.116 -34.223  1.00  0.00      PROD H
ATOM  21554  CD  ILE   251     -36.438   5.792 -34.740  1.00  0.50      PROD C
ATOM  21555  HD1 ILE   251     -36.519   6.710 -34.122  1.00  0.00      PROD H
ATOM  21556  HD2 ILE   251     -35.833   6.030 -35.645  1.00  0.00      PROD H
ATOM  21557  HD3 ILE   251     -35.893   5.020 -34.165  1.00  0.00      PROD H
ATOM  21558  C   ILE   251     -40.662   4.840 -35.762  1.00  1.00      PROD C
ATOM  21559  O   ILE   251     -41.235   5.598 -34.978  1.00  1.00      PROD O
ATOM  21560  N   THR   252     -40.886   3.528 -35.781  1.00  1.00      PROD N
ATOM  21561  HN  THR   252     -40.402   2.940 -36.419  1.00  0.00      PROD H
ATOM  21562  CA  THR   252     -41.900   2.925 -34.932  1.00  1.00      PROD C
ATOM  21563  HA  THR   252     -42.784   3.550 -34.961  1.00  0.00      PROD H
ATOM  21564  CB  THR   252     -42.263   1.529 -35.441  1.00  0.50      PROD C
ATOM  21565  HB  THR   252     -43.251   1.241 -35.010  1.00  0.00      PROD H
ATOM  21566  OG1 THR   252     -41.261   0.591 -35.027  1.00  0.50      PROD O
ATOM  21567  HG1 THR   252     -41.631  -0.303 -35.042  1.00  0.00      PROD H
ATOM  21568  CG2 THR   252     -42.358   1.524 -36.961  1.00  0.50      PROD C
ATOM  21569 HG21 THR   252     -41.383   1.665 -37.460  1.00  0.00      PROD H
ATOM  21570 HG22 THR   252     -43.023   2.351 -37.303  1.00  0.00      PROD H
ATOM  21571 HG23 THR   252     -42.793   0.565 -37.313  1.00  0.00      PROD H
ATOM  21572  C   THR   252     -41.422   2.840 -33.485  1.00  1.00      PROD C
ATOM  21573  O   THR   252     -40.263   3.111 -33.163  1.00  1.00      PROD O
ATOM  21574  N   SER   253     -42.348   2.462 -32.602  1.00  1.00      PROD N
ATOM  21575  HN  SER   253     -43.314   2.312 -32.816  1.00  0.00      PROD H
ATOM  21576  CA  SER   253     -42.022   2.341 -31.185  1.00  1.00      PROD C
ATOM  21577  HA  SER   253     -41.468   3.214 -30.867  1.00  0.00      PROD H
ATOM  21578  CB  SER   253     -43.306   2.255 -30.359  1.00  0.50      PROD C
ATOM  21579  HB1 SER   253     -43.814   3.248 -30.344  1.00  0.00      PROD H
ATOM  21580  HB2 SER   253     -43.080   1.991 -29.298  1.00  0.00      PROD H
ATOM  21581  OG  SER   253     -44.205   1.310 -30.915  1.00  0.50      PROD O
ATOM  21582  HG1 SER   253     -44.075   0.519 -30.378  1.00  0.00      PROD H
ATOM  21583  C   SER   253     -41.132   1.132 -30.927  1.00  1.00      PROD C
ATOM  21584  O   SER   253     -40.352   1.112 -29.968  1.00  1.00      PROD O
ATOM  21585  N   THR   254     -41.243   0.103 -31.773  1.00  1.00      PROD N
ATOM  21586  HN  THR   254     -41.865   0.145 -32.542  1.00  0.00      PROD H
ATOM  21587  CA  THR   254     -40.452  -1.108 -31.585  1.00  1.00      PROD C
ATOM  21588  HA  THR   254     -40.629  -1.477 -30.586  1.00  0.00      PROD H
ATOM  21589  CB  THR   254     -40.911  -2.194 -32.560  1.00  0.50      PROD C
ATOM  21590  HB  THR   254     -40.428  -3.164 -32.290  1.00  0.00      PROD H
ATOM  21591  OG1 THR   254     -40.523  -1.838 -33.892  1.00  0.50      PROD O
ATOM  21592  HG1 THR   254     -39.579  -2.035 -33.923  1.00  0.00      PROD H
ATOM  21593  CG2 THR   254     -42.423  -2.355 -32.505  1.00  0.50      PROD C
ATOM  21594 HG21 THR   254     -42.948  -1.487 -32.942  1.00  0.00      PROD H
ATOM  21595 HG22 THR   254     -42.761  -2.478 -31.452  1.00  0.00      PROD H
ATOM  21596 HG23 THR   254     -42.737  -3.260 -33.068  1.00  0.00      PROD H
ATOM  21597  C   THR   254     -38.961  -0.859 -31.758  1.00  1.00      PROD C
ATOM  21598  O   THR   254     -38.167  -1.307 -30.922  1.00  1.00      PROD O
ATOM  21599  N   GLN   255     -38.561  -0.160 -32.825  1.00  1.00      PROD N
ATOM  21600  HN  GLN   255     -39.231   0.200 -33.471  1.00  0.00      PROD H
ATOM  21601  CA  GLN   255     -37.144   0.122 -33.030  1.00  1.00      PROD C
ATOM  21602  HA  GLN   255     -36.610  -0.811 -32.998  1.00  0.00      PROD H
ATOM  21603  CB  GLN   255     -36.916   0.694 -34.432  1.00  0.50      PROD C
ATOM  21604  HB1 GLN   255     -36.912  -0.183 -35.123  1.00  0.00      PROD H
ATOM  21605  HB2 GLN   255     -35.907   1.163 -34.510  1.00  0.00      PROD H
ATOM  21606  CG  GLN   255     -37.978   1.679 -34.882  1.00  0.50      PROD C
ATOM  21607  HG1 GLN   255     -37.758   2.659 -34.416  1.00  0.00      PROD H
ATOM  21608  HG2 GLN   255     -39.001   1.438 -34.545  1.00  0.00      PROD H
ATOM  21609  CD  GLN   255     -38.045   1.813 -36.391  1.00  0.50      PROD C
ATOM  21610  OE1 GLN   255     -37.256   2.539 -36.997  1.00  0.50      PROD O
ATOM  21611  NE2 GLN   255     -38.989   1.111 -37.006  1.00  0.50      PROD N
ATOM  21612 HE21 GLN   255     -39.053   1.193 -37.998  1.00  0.00      PROD H
ATOM  21613 HE22 GLN   255     -39.643   0.586 -36.464  1.00  0.00      PROD H
ATOM  21614  C   GLN   255     -36.604   1.074 -31.973  1.00  1.00      PROD C
ATOM  21615  O   GLN   255     -35.386   1.161 -31.781  1.00  1.00      PROD O
ATOM  21616  N   VAL   256     -37.484   1.797 -31.283  1.00  1.00      PROD N
ATOM  21617  HN  VAL   256     -38.460   1.765 -31.488  1.00  0.00      PROD H
ATOM  21618  CA  VAL   256     -37.049   2.653 -30.184  1.00  1.00      PROD C
ATOM  21619  HA  VAL   256     -36.098   3.103 -30.436  1.00  0.00      PROD H
ATOM  21620  CB  VAL   256     -38.063   3.786 -29.946  1.00  0.50      PROD C
ATOM  21621  HB  VAL   256     -39.068   3.343 -29.737  1.00  0.00      PROD H
ATOM  21622  CG1 VAL   256     -37.635   4.629 -28.760  1.00  0.50      PROD C
ATOM  21623 HG11 VAL   256     -36.546   4.539 -28.562  1.00  0.00      PROD H
ATOM  21624 HG12 VAL   256     -38.197   4.348 -27.843  1.00  0.00      PROD H
ATOM  21625 HG13 VAL   256     -37.834   5.689 -29.010  1.00  0.00      PROD H
ATOM  21626  CG2 VAL   256     -38.198   4.646 -31.192  1.00  0.50      PROD C
ATOM  21627 HG21 VAL   256     -38.380   4.042 -32.102  1.00  0.00      PROD H
ATOM  21628 HG22 VAL   256     -37.271   5.234 -31.367  1.00  0.00      PROD H
ATOM  21629 HG23 VAL   256     -39.046   5.357 -31.089  1.00  0.00      PROD H
ATOM  21630  C   VAL   256     -36.832   1.831 -28.920  1.00  1.00      PROD C
ATOM  21631  O   VAL   256     -35.798   1.948 -28.251  1.00  1.00      PROD O
ATOM  21632  N   GLU   257     -37.806   0.986 -28.575  1.00  1.00      PROD N
ATOM  21633  HN  GLU   257     -38.661   0.891 -29.100  1.00  0.00      PROD H
ATOM  21634  CA  GLU   257     -37.698   0.208 -27.345  1.00  1.00      PROD C
ATOM  21635  HA  GLU   257     -37.356   0.859 -26.552  1.00  0.00      PROD H
ATOM  21636  CB  GLU   257     -39.066  -0.351 -26.950  1.00  0.50      PROD C
ATOM  21637  HB1 GLU   257     -39.736   0.535 -26.827  1.00  0.00      PROD H
ATOM  21638  HB2 GLU   257     -39.015  -0.860 -25.965  1.00  0.00      PROD H
ATOM  21639  CG  GLU   257     -39.671  -1.311 -27.960  1.00  0.50      PROD C
ATOM  21640  HG1 GLU   257     -39.272  -2.339 -27.831  1.00  0.00      PROD H
ATOM  21641  HG2 GLU   257     -39.437  -0.983 -28.982  1.00  0.00      PROD H
ATOM  21642  CD  GLU   257     -41.185  -1.363 -27.879  1.00  0.50      PROD C
ATOM  21643  OE1 GLU   257     -41.819  -0.287 -27.878  1.00  0.50      PROD O
ATOM  21644  OE2 GLU   257     -41.740  -2.478 -27.815  1.00  0.50      PROD O
ATOM  21645  C   GLU   257     -36.681  -0.920 -27.473  1.00  1.00      PROD C
ATOM  21646  O   GLU   257     -36.257  -1.483 -26.458  1.00  1.00      PROD O
ATOM  21647  N   GLU   258     -36.278  -1.263 -28.697  1.00  1.00      PROD N
ATOM  21648  HN  GLU   258     -36.710  -0.893 -29.523  1.00  0.00      PROD H
ATOM  21649  CA  GLU   258     -35.285  -2.321 -28.859  1.00  1.00      PROD C
ATOM  21650  HA  GLU   258     -35.515  -3.123 -28.169  1.00  0.00      PROD H
ATOM  21651  CB  GLU   258     -35.346  -2.891 -30.276  1.00  0.50      PROD C
ATOM  21652  HB1 GLU   258     -36.399  -3.135 -30.544  1.00  0.00      PROD H
ATOM  21653  HB2 GLU   258     -34.756  -3.808 -30.357  1.00  0.00      PROD H
ATOM  21654  CG  GLU   258     -34.731  -1.997 -31.338  1.00  0.50      PROD C
ATOM  21655  HG1 GLU   258     -33.811  -1.482 -31.014  1.00  0.00      PROD H
ATOM  21656  HG2 GLU   258     -35.445  -1.219 -31.586  1.00  0.00      PROD H
ATOM  21657  CD  GLU   258     -34.313  -2.765 -32.576  1.00  0.50      PROD C
ATOM  21658  OE1 GLU   258     -33.157  -2.599 -33.018  1.00  0.50      PROD O
ATOM  21659  OE2 GLU   258     -35.142  -3.534 -33.108  1.00  0.50      PROD O
ATOM  21660  C   GLU   258     -33.871  -1.845 -28.551  1.00  1.00      PROD C
ATOM  21661  O   GLU   258     -32.995  -2.678 -28.294  1.00  1.00      PROD O
ATOM  21662  N   LEU   259     -33.626  -0.536 -28.569  1.00  1.00      PROD N
ATOM  21663  HN  LEU   259     -34.339   0.101 -28.864  1.00  0.00      PROD H
ATOM  21664  CA  LEU   259     -32.309   0.003 -28.257  1.00  1.00      PROD C
ATOM  21665  HA  LEU   259     -31.557  -0.748 -28.462  1.00  0.00      PROD H
ATOM  21666  CB  LEU   259     -32.002   1.211 -29.148  1.00  0.50      PROD C
ATOM  21667  HB1 LEU   259     -30.911   1.433 -29.104  1.00  0.00      PROD H
ATOM  21668  HB2 LEU   259     -32.541   2.106 -28.753  1.00  0.00      PROD H
ATOM  21669  CG  LEU   259     -32.408   1.100 -30.616  1.00  0.50      PROD C
ATOM  21670  HG  LEU   259     -33.479   0.836 -30.662  1.00  0.00      PROD H
ATOM  21671  CD1 LEU   259     -32.206   2.427 -31.324  1.00  0.50      PROD C
ATOM  21672 HD11 LEU   259     -31.155   2.761 -31.245  1.00  0.00      PROD H
ATOM  21673 HD12 LEU   259     -32.842   3.209 -30.859  1.00  0.00      PROD H
ATOM  21674 HD13 LEU   259     -32.494   2.342 -32.395  1.00  0.00      PROD H
ATOM  21675  CD2 LEU   259     -31.623  -0.002 -31.308  1.00  0.50      PROD C
ATOM  21676 HD21 LEU   259     -31.679  -0.959 -30.748  1.00  0.00      PROD H
ATOM  21677 HD22 LEU   259     -30.555   0.275 -31.417  1.00  0.00      PROD H
ATOM  21678 HD23 LEU   259     -32.037  -0.198 -32.323  1.00  0.00      PROD H
ATOM  21679  C   LEU   259     -32.155   0.404 -26.797  1.00  1.00      PROD C
ATOM  21680  O   LEU   259     -31.033   0.692 -26.368  1.00  1.00      PROD O
ATOM  21681  N   ALA   260     -33.243   0.435 -26.030  1.00  1.00      PROD N
ATOM  21682  HN  ALA   260     -34.135   0.240 -26.442  1.00  0.00      PROD H
ATOM  21683  CA  ALA   260     -33.183   0.778 -24.617  1.00  1.00      PROD C
ATOM  21684  HA  ALA   260     -32.363   1.466 -24.460  1.00  0.00      PROD H
ATOM  21685  CB  ALA   260     -34.483   1.465 -24.182  1.00  0.50      PROD C
ATOM  21686  HB1 ALA   260     -35.356   0.796 -24.359  1.00  0.00      PROD H
ATOM  21687  HB2 ALA   260     -34.648   2.383 -24.789  1.00  0.00      PROD H
ATOM  21688  HB3 ALA   260     -34.468   1.745 -23.109  1.00  0.00      PROD H
ATOM  21689  C   ALA   260     -32.923  -0.423 -23.720  1.00  1.00      PROD C
ATOM  21690  O   ALA   260     -32.734  -0.243 -22.512  1.00  1.00      PROD O
ATOM  21691  N   GLY   261     -32.908  -1.633 -24.274  1.00  1.00      PROD N
ATOM  21692  HN  GLY   261     -33.070  -1.727 -25.259  1.00  0.00      PROD H
ATOM  21693  CA  GLY   261     -32.693  -2.837 -23.504  1.00  1.00      PROD C
ATOM  21694  HA1 GLY   261     -32.010  -2.639 -22.690  1.00  0.00      PROD H
ATOM  21695  HA2 GLY   261     -32.309  -3.584 -24.182  1.00  0.00      PROD H
ATOM  21696  C   GLY   261     -33.945  -3.428 -22.890  1.00  1.00      PROD C
ATOM  21697  O   GLY   261     -33.875  -4.522 -22.317  1.00  1.00      PROD O
ATOM  21698  N   VAL   262     -35.083  -2.738 -22.988  1.00  1.00      PROD N
ATOM  21699  HN  VAL   262     -35.152  -1.906 -23.528  1.00  0.00      PROD H
ATOM  21700  CA  VAL   262     -36.312  -3.244 -22.395  1.00  1.00      PROD C
ATOM  21701  HA  VAL   262     -36.087  -3.612 -21.408  1.00  0.00      PROD H
ATOM  21702  CB  VAL   262     -37.363  -2.125 -22.270  1.00  0.50      PROD C
ATOM  21703  HB  VAL   262     -38.216  -2.521 -21.671  1.00  0.00      PROD H
ATOM  21704  CG1 VAL   262     -36.771  -0.920 -21.556  1.00  0.50      PROD C
ATOM  21705 HG11 VAL   262     -36.018  -0.405 -22.190  1.00  0.00      PROD H
ATOM  21706 HG12 VAL   262     -36.288  -1.218 -20.601  1.00  0.00      PROD H
ATOM  21707 HG13 VAL   262     -37.563  -0.174 -21.322  1.00  0.00      PROD H
ATOM  21708  CG2 VAL   262     -37.892  -1.733 -23.640  1.00  0.50      PROD C
ATOM  21709 HG21 VAL   262     -38.393  -2.572 -24.172  1.00  0.00      PROD H
ATOM  21710 HG22 VAL   262     -37.075  -1.354 -24.283  1.00  0.00      PROD H
ATOM  21711 HG23 VAL   262     -38.643  -0.917 -23.550  1.00  0.00      PROD H
ATOM  21712  C   VAL   262     -36.845  -4.411 -23.218  1.00  1.00      PROD C
ATOM  21713  O   VAL   262     -36.571  -4.540 -24.419  1.00  1.00      PROD O
ATOM  21714  N   VAL   263     -37.607  -5.274 -22.562  1.00  1.00      PROD N
ATOM  21715  HN  VAL   263     -37.824  -5.158 -21.603  1.00  0.00      PROD H
ATOM  21716  CA  VAL   263     -38.176  -6.449 -23.231  1.00  1.00      PROD C
ATOM  21717  HA  VAL   263     -37.401  -6.879 -23.843  1.00  0.00      PROD H
ATOM  21718  CB  VAL   263     -38.588  -7.498 -22.195  1.00  0.50      PROD C
ATOM  21719  HB  VAL   263     -39.351  -7.107 -21.493  1.00  0.00      PROD H
ATOM  21720  CG1 VAL   263     -39.193  -8.713 -22.867  1.00  0.50      PROD C
ATOM  21721 HG11 VAL   263     -38.533  -9.096 -23.673  1.00  0.00      PROD H
ATOM  21722 HG12 VAL   263     -40.189  -8.474 -23.301  1.00  0.00      PROD H
ATOM  21723 HG13 VAL   263     -39.348  -9.534 -22.133  1.00  0.00      PROD H
ATOM  21724  CG2 VAL   263     -37.392  -7.897 -21.345  1.00  0.50      PROD C
ATOM  21725 HG21 VAL   263     -37.076  -7.077 -20.667  1.00  0.00      PROD H
ATOM  21726 HG22 VAL   263     -36.528  -8.167 -21.991  1.00  0.00      PROD H
ATOM  21727 HG23 VAL   263     -37.636  -8.781 -20.730  1.00  0.00      PROD H
ATOM  21728  C   VAL   263     -39.367  -6.012 -24.080  1.00  1.00      PROD C
ATOM  21729  O   VAL   263     -40.198  -5.215 -23.608  1.00  1.00      PROD O
ATOM  21730  N   PRO   264     -39.487  -6.477 -25.322  1.00  1.00      PROD N
ATOM  21731  CD  PRO   264     -38.493  -7.244 -26.091  1.00  0.50      PROD C
ATOM  21732  HD1 PRO   264     -38.570  -8.316 -25.825  1.00  0.00      PROD H
ATOM  21733  HD2 PRO   264     -37.460  -6.865 -25.911  1.00  0.00      PROD H
ATOM  21734  CA  PRO   264     -40.636  -6.087 -26.148  1.00  1.00      PROD C
ATOM  21735  HA  PRO   264     -40.659  -5.005 -26.221  1.00  0.00      PROD H
ATOM  21736  CB  PRO   264     -40.368  -6.785 -27.486  1.00  0.50      PROD C
ATOM  21737  HB1 PRO   264     -40.717  -6.153 -28.333  1.00  0.00      PROD H
ATOM  21738  HB2 PRO   264     -40.891  -7.762 -27.559  1.00  0.00      PROD H
ATOM  21739  CG  PRO   264     -38.894  -6.984 -27.513  1.00  0.50      PROD C
ATOM  21740  HG1 PRO   264     -38.614  -7.810 -28.199  1.00  0.00      PROD H
ATOM  21741  HG2 PRO   264     -38.400  -6.047 -27.871  1.00  0.00      PROD H
ATOM  21742  C   PRO   264     -41.953  -6.542 -25.540  1.00  1.00      PROD C
ATOM  21743  O   PRO   264     -41.994  -7.382 -24.637  1.00  1.00      PROD O
ATOM  21744  N   HSD   265     -43.046  -5.976 -26.057  1.00  1.00      PROD N
ATOM  21745  HN  HSD   265     -42.988  -5.278 -26.771  1.00  0.00      PROD H
ATOM  21746  CA  HSD   265     -44.359  -6.257 -25.489  1.00  1.00      PROD C
ATOM  21747  HA  HSD   265     -44.270  -6.320 -24.414  1.00  0.00      PROD H
ATOM  21748  CB  HSD   265     -45.334  -5.132 -25.840  1.00  0.50      PROD C
ATOM  21749  HB1 HSD   265     -45.566  -5.148 -26.930  1.00  0.00      PROD H
ATOM  21750  HB2 HSD   265     -44.853  -4.149 -25.637  1.00  0.00      PROD H
ATOM  21751  ND1 HSD   265     -46.672  -5.131 -23.700  1.00  0.50      PROD N
ATOM  21752  HD1 HSD   265     -45.894  -5.059 -23.081  1.00  0.00      PROD H
ATOM  21753  CG  HSD   265     -46.620  -5.185 -25.075  1.00  0.50      PROD C
ATOM  21754  CE1 HSD   265     -47.931  -5.196 -23.304  1.00  0.50      PROD C
ATOM  21755  HE1 HSD   265     -48.270  -5.175 -22.267  1.00  0.00      PROD H
ATOM  21756  NE2 HSD   265     -48.697  -5.294 -24.376  1.00  0.50      PROD N
ATOM  21757  CD2 HSD   265     -47.903  -5.289 -25.496  1.00  0.50      PROD C
ATOM  21758  HD2 HSD   265     -48.323  -5.357 -26.492  1.00  0.00      PROD H
ATOM  21759  C   HSD   265     -44.909  -7.598 -25.956  1.00  1.00      PROD C
ATOM  21760  O   HSD   265     -45.634  -8.259 -25.206  1.00  1.00      PROD O
ATOM  21761  N   ASP   266     -44.581  -8.021 -27.179  1.00  1.00      PROD N
ATOM  21762  HN  ASP   266     -44.082  -7.459 -27.842  1.00  0.00      PROD H
ATOM  21763  CA  ASP   266     -45.137  -9.264 -27.705  1.00  1.00      PROD C
ATOM  21764  HA  ASP   266     -46.209  -9.245 -27.556  1.00  0.00      PROD H
ATOM  21765  CB  ASP   266     -44.836  -9.380 -29.200  1.00  0.50      PROD C
ATOM  21766  HB1 ASP   266     -45.425 -10.206 -29.654  1.00  0.00      PROD H
ATOM  21767  HB2 ASP   266     -43.760  -9.591 -29.380  1.00  0.00      PROD H
ATOM  21768  CG  ASP   266     -45.155  -8.107 -29.959  1.00  0.50      PROD C
ATOM  21769  OD1 ASP   266     -44.226  -7.312 -30.207  1.00  0.50      PROD O
ATOM  21770  OD2 ASP   266     -46.337  -7.902 -30.307  1.00  0.50      PROD O
ATOM  21771  C   ASP   266     -44.599 -10.476 -26.951  1.00  1.00      PROD C
ATOM  21772  O   ASP   266     -45.363 -11.364 -26.554  1.00  1.00      PROD O
ATOM  21773  N   ILE   267     -43.284 -10.526 -26.738  1.00  1.00      PROD N
ATOM  21774  HN  ILE   267     -42.713  -9.790 -27.082  1.00  0.00      PROD H
ATOM  21775  CA  ILE   267     -42.703 -11.632 -25.984  1.00  1.00      PROD C
ATOM  21776  HA  ILE   267     -43.089 -12.562 -26.384  1.00  0.00      PROD H
ATOM  21777  CB  ILE   267     -41.168 -11.624 -26.125  1.00  0.50      PROD C
ATOM  21778  HB  ILE   267     -40.958 -11.773 -27.194  1.00  0.00      PROD H
ATOM  21779  CG2 ILE   267     -40.599 -10.278 -25.716  1.00  0.50      PROD C
ATOM  21780 HG21 ILE   267     -40.842 -10.055 -24.656  1.00  0.00      PROD H
ATOM  21781 HG22 ILE   267     -40.996  -9.449 -26.330  1.00  0.00      PROD H
ATOM  21782 HG23 ILE   267     -39.494 -10.270 -25.811  1.00  0.00      PROD H
ATOM  21783  CG1 ILE   267     -40.535 -12.770 -25.332  1.00  0.50      PROD C
ATOM  21784 HG11 ILE   267     -41.114 -13.698 -25.547  1.00  0.00      PROD H
ATOM  21785 HG12 ILE   267     -40.637 -12.576 -24.239  1.00  0.00      PROD H
ATOM  21786  CD  ILE   267     -39.078 -13.003 -25.659  1.00  0.50      PROD C
ATOM  21787  HD1 ILE   267     -38.461 -12.176 -25.247  1.00  0.00      PROD H
ATOM  21788  HD2 ILE   267     -38.935 -12.989 -26.756  1.00  0.00      PROD H
ATOM  21789  HD3 ILE   267     -38.724 -13.959 -25.221  1.00  0.00      PROD H
ATOM  21790  C   ILE   267     -43.149 -11.573 -24.527  1.00  1.00      PROD C
ATOM  21791  O   ILE   267     -43.280 -12.606 -23.857  1.00  1.00      PROD O
ATOM  21792  N   LEU   268     -43.427 -10.369 -24.020  1.00  1.00      PROD N
ATOM  21793  HN  LEU   268     -43.326  -9.530 -24.551  1.00  0.00      PROD H
ATOM  21794  CA  LEU   268     -43.963 -10.247 -22.669  1.00  1.00      PROD C
ATOM  21795  HA  LEU   268     -43.336 -10.820 -22.001  1.00  0.00      PROD H
ATOM  21796  CB  LEU   268     -43.972  -8.781 -22.237  1.00  0.50      PROD C
ATOM  21797  HB1 LEU   268     -44.609  -8.200 -22.942  1.00  0.00      PROD H
ATOM  21798  HB2 LEU   268     -42.940  -8.376 -22.334  1.00  0.00      PROD H
ATOM  21799  CG  LEU   268     -44.475  -8.503 -20.819  1.00  0.50      PROD C
ATOM  21800  HG  LEU   268     -45.487  -8.960 -20.678  1.00  0.00      PROD H
ATOM  21801  CD1 LEU   268     -43.536  -9.113 -19.791  1.00  0.50      PROD C
ATOM  21802 HD11 LEU   268     -42.517  -8.683 -19.889  1.00  0.00      PROD H
ATOM  21803 HD12 LEU   268     -43.477 -10.216 -19.909  1.00  0.00      PROD H
ATOM  21804 HD13 LEU   268     -43.908  -8.902 -18.764  1.00  0.00      PROD H
ATOM  21805  CD2 LEU   268     -44.634  -7.008 -20.589  1.00  0.50      PROD C
ATOM  21806 HD21 LEU   268     -45.481  -6.613 -21.190  1.00  0.00      PROD H
ATOM  21807 HD22 LEU   268     -43.713  -6.464 -20.884  1.00  0.00      PROD H
ATOM  21808 HD23 LEU   268     -44.857  -6.795 -19.520  1.00  0.00      PROD H
ATOM  21809  C   LEU   268     -45.364 -10.840 -22.578  1.00  1.00      PROD C
ATOM  21810  O   LEU   268     -45.688 -11.543 -21.611  1.00  1.00      PROD O
ATOM  21811  N   ILE   269     -46.211 -10.569 -23.573  1.00  1.00      PROD N
ATOM  21812  HN  ILE   269     -45.993  -9.921 -24.309  1.00  0.00      PROD H
ATOM  21813  CA  ILE   269     -47.533 -11.188 -23.614  1.00  1.00      PROD C
ATOM  21814  HA  ILE   269     -48.023 -11.027 -22.665  1.00  0.00      PROD H
ATOM  21815  CB  ILE   269     -48.383 -10.582 -24.749  1.00  0.50      PROD C
ATOM  21816  HB  ILE   269     -47.866 -10.747 -25.726  1.00  0.00      PROD H
ATOM  21817  CG2 ILE   269     -49.747 -11.252 -24.819  1.00  0.50      PROD C
ATOM  21818 HG21 ILE   269     -50.232 -11.276 -23.821  1.00  0.00      PROD H
ATOM  21819 HG22 ILE   269     -49.665 -12.300 -25.187  1.00  0.00      PROD H
ATOM  21820 HG23 ILE   269     -50.409 -10.713 -25.529  1.00  0.00      PROD H
ATOM  21821  CG1 ILE   269     -48.539  -9.071 -24.560  1.00  0.50      PROD C
ATOM  21822 HG11 ILE   269     -49.338  -8.724 -25.259  1.00  0.00      PROD H
ATOM  21823 HG12 ILE   269     -47.691  -8.478 -24.863  1.00  0.00      PROD H
ATOM  21824  CD  ILE   269     -48.919  -8.664 -23.152  1.00  0.50      PROD C
ATOM  21825  HD1 ILE   269     -48.075  -8.812 -22.445  1.00  0.00      PROD H
ATOM  21826  HD2 ILE   269     -49.793  -9.242 -22.786  1.00  0.00      PROD H
ATOM  21827  HD3 ILE   269     -49.193  -7.587 -23.123  1.00  0.00      PROD H
ATOM  21828  C   ILE   269     -47.405 -12.698 -23.750  1.00  1.00      PROD C
ATOM  21829  O   ILE   269     -48.196 -13.454 -23.177  1.00  1.00      PROD O
ATOM  21830  N   GLU   270     -46.408 -13.160 -24.506  1.00  1.00      PROD N
ATOM  21831  HN  GLU   270     -45.859 -12.536 -25.066  1.00  0.00      PROD H
ATOM  21832  CA  GLU   270     -46.166 -14.598 -24.600  1.00  1.00      PROD C
ATOM  21833  HA  GLU   270     -47.086 -15.055 -24.943  1.00  0.00      PROD H
ATOM  21834  CB  GLU   270     -45.046 -14.881 -25.600  1.00  0.50      PROD C
ATOM  21835  HB1 GLU   270     -44.056 -14.738 -25.131  1.00  0.00      PROD H
ATOM  21836  HB2 GLU   270     -45.132 -14.056 -26.353  1.00  0.00      PROD H
ATOM  21837  CG  GLU   270     -45.178 -16.219 -26.311  1.00  0.50      PROD C
ATOM  21838  HG1 GLU   270     -46.249 -16.419 -26.524  1.00  0.00      PROD H
ATOM  21839  HG2 GLU   270     -44.779 -17.031 -25.670  1.00  0.00      PROD H
ATOM  21840  CD  GLU   270     -44.464 -16.245 -27.646  1.00  0.50      PROD C
ATOM  21841  OE1 GLU   270     -44.337 -17.340 -28.234  1.00  0.50      PROD O
ATOM  21842  OE2 GLU   270     -44.027 -15.170 -28.110  1.00  0.50      PROD O
ATOM  21843  C   GLU   270     -45.828 -15.192 -23.236  1.00  1.00      PROD C
ATOM  21844  O   GLU   270     -46.345 -16.252 -22.866  1.00  1.00      PROD O
ATOM  21845  N   ILE   271     -44.962 -14.514 -22.478  1.00  1.00      PROD N
ATOM  21846  HN  ILE   271     -44.536 -13.673 -22.822  1.00  0.00      PROD H
ATOM  21847  CA  ILE   271     -44.609 -14.985 -21.138  1.00  1.00      PROD C
ATOM  21848  HA  ILE   271     -44.253 -16.002 -21.213  1.00  0.00      PROD H
ATOM  21849  CB  ILE   271     -43.505 -14.100 -20.528  1.00  0.50      PROD C
ATOM  21850  HB  ILE   271     -43.833 -13.034 -20.577  1.00  0.00      PROD H
ATOM  21851  CG2 ILE   271     -43.272 -14.471 -19.070  1.00  0.50      PROD C
ATOM  21852 HG21 ILE   271     -43.040 -15.544 -18.929  1.00  0.00      PROD H
ATOM  21853 HG22 ILE   271     -44.196 -14.163 -18.549  1.00  0.00      PROD H
ATOM  21854 HG23 ILE   271     -42.485 -13.852 -18.594  1.00  0.00      PROD H
ATOM  21855  CG1 ILE   271     -42.204 -14.233 -21.320  1.00  0.50      PROD C
ATOM  21856 HG11 ILE   271     -42.303 -14.040 -22.399  1.00  0.00      PROD H
ATOM  21857 HG12 ILE   271     -42.012 -15.302 -21.107  1.00  0.00      PROD H
ATOM  21858  CD  ILE   271     -41.037 -13.495 -20.704  1.00  0.50      PROD C
ATOM  21859  HD1 ILE   271     -40.694 -13.973 -19.762  1.00  0.00      PROD H
ATOM  21860  HD2 ILE   271     -41.319 -12.441 -20.485  1.00  0.00      PROD H
ATOM  21861  HD3 ILE   271     -40.174 -13.480 -21.406  1.00  0.00      PROD H
ATOM  21862  C   ILE   271     -45.845 -15.018 -20.247  1.00  1.00      PROD C
ATOM  21863  O   ILE   271     -46.073 -15.979 -19.503  1.00  1.00      PROD O
ATOM  21864  N   VAL   272     -46.660 -13.962 -20.311  1.00  1.00      PROD N
ATOM  21865  HN  VAL   272     -46.468 -13.175 -20.905  1.00  0.00      PROD H
ATOM  21866  CA  VAL   272     -47.843 -13.897 -19.458  1.00  1.00      PROD C
ATOM  21867  HA  VAL   272     -47.533 -14.032 -18.436  1.00  0.00      PROD H
ATOM  21868  CB  VAL   272     -48.488 -12.502 -19.530  1.00  0.50      PROD C
ATOM  21869  HB  VAL   272     -48.742 -12.284 -20.597  1.00  0.00      PROD H
ATOM  21870  CG1 VAL   272     -49.760 -12.464 -18.699  1.00  0.50      PROD C
ATOM  21871 HG11 VAL   272     -49.543 -12.685 -17.631  1.00  0.00      PROD H
ATOM  21872 HG12 VAL   272     -50.525 -13.181 -19.060  1.00  0.00      PROD H
ATOM  21873 HG13 VAL   272     -50.219 -11.456 -18.760  1.00  0.00      PROD H
ATOM  21874  CG2 VAL   272     -47.515 -11.444 -19.042  1.00  0.50      PROD C
ATOM  21875 HG21 VAL   272     -46.514 -11.519 -19.497  1.00  0.00      PROD H
ATOM  21876 HG22 VAL   272     -47.376 -11.536 -17.942  1.00  0.00      PROD H
ATOM  21877 HG23 VAL   272     -47.914 -10.426 -19.246  1.00  0.00      PROD H
ATOM  21878  C   VAL   272     -48.837 -14.993 -19.823  1.00  1.00      PROD C
ATOM  21879  O   VAL   272     -49.435 -15.615 -18.938  1.00  1.00      PROD O
ATOM  21880  N   GLU   273     -49.012 -15.274 -21.116  1.00  1.00      PROD N
ATOM  21881  HN  GLU   273     -48.581 -14.732 -21.847  1.00  0.00      PROD H
ATOM  21882  CA  GLU   273     -49.930 -16.333 -21.518  1.00  1.00      PROD C
ATOM  21883  HA  GLU   273     -50.855 -16.212 -20.991  1.00  0.00      PROD H
ATOM  21884  CB  GLU   273     -50.188 -16.273 -23.024  1.00  0.50      PROD C
ATOM  21885  HB1 GLU   273     -50.829 -17.146 -23.301  1.00  0.00      PROD H
ATOM  21886  HB2 GLU   273     -49.228 -16.378 -23.583  1.00  0.00      PROD H
ATOM  21887  CG  GLU   273     -50.873 -15.000 -23.495  1.00  0.50      PROD C
ATOM  21888  HG1 GLU   273     -50.200 -14.157 -23.680  1.00  0.00      PROD H
ATOM  21889  HG2 GLU   273     -51.608 -14.660 -22.736  1.00  0.00      PROD H
ATOM  21890  CD  GLU   273     -51.628 -15.195 -24.794  1.00  0.50      PROD C
ATOM  21891  OE1 GLU   273     -50.989 -15.169 -25.866  1.00  0.50      PROD O
ATOM  21892  OE2 GLU   273     -52.863 -15.378 -24.743  1.00  0.50      PROD O
ATOM  21893  C   GLU   273     -49.399 -17.703 -21.120  1.00  1.00      PROD C
ATOM  21894  O   GLU   273     -50.175 -18.592 -20.748  1.00  1.00      PROD O
ATOM  21895  N   LYS   274     -48.080 -17.896 -21.195  1.00  1.00      PROD N
ATOM  21896  HN  LYS   274     -47.477 -17.174 -21.544  1.00  0.00      PROD H
ATOM  21897  CA  LYS   274     -47.502 -19.163 -20.763  1.00  1.00      PROD C
ATOM  21898  HA  LYS   274     -48.057 -19.960 -21.238  1.00  0.00      PROD H
ATOM  21899  CB  LYS   274     -46.028 -19.233 -21.160  1.00  0.50      PROD C
ATOM  21900  HB1 LYS   274     -45.425 -18.684 -20.398  1.00  0.00      PROD H
ATOM  21901  HB2 LYS   274     -45.894 -18.638 -22.084  1.00  0.00      PROD H
ATOM  21902  CG  LYS   274     -45.495 -20.648 -21.307  1.00  0.50      PROD C
ATOM  21903  HG1 LYS   274     -45.868 -21.272 -20.460  1.00  0.00      PROD H
ATOM  21904  HG2 LYS   274     -44.382 -20.635 -21.243  1.00  0.00      PROD H
ATOM  21905  CD  LYS   274     -45.926 -21.262 -22.627  1.00  0.50      PROD C
ATOM  21906  HD1 LYS   274     -47.035 -21.191 -22.711  1.00  0.00      PROD H
ATOM  21907  HD2 LYS   274     -45.669 -22.347 -22.612  1.00  0.00      PROD H
ATOM  21908  CE  LYS   274     -45.254 -20.574 -23.803  1.00  0.50      PROD C
ATOM  21909  HE1 LYS   274     -44.153 -20.683 -23.727  1.00  0.00      PROD H
ATOM  21910  HE2 LYS   274     -45.497 -19.491 -23.860  1.00  0.00      PROD H
ATOM  21911  NZ  LYS   274     -45.686 -21.160 -25.102  1.00  0.50      PROD N
ATOM  21912  HZ1 LYS   274     -46.733 -21.096 -25.156  1.00  0.00      PROD H
ATOM  21913  HZ2 LYS   274     -45.461 -22.170 -25.141  1.00  0.00      PROD H
ATOM  21914  HZ3 LYS   274     -45.266 -20.655 -25.908  1.00  0.00      PROD H
ATOM  21915  C   LYS   274     -47.660 -19.357 -19.260  1.00  1.00      PROD C
ATOM  21916  O   LYS   274     -47.867 -20.483 -18.790  1.00  1.00      PROD O
ATOM  21917  N   VAL   275     -47.568 -18.273 -18.487  1.00  1.00      PROD N
ATOM  21918  HN  VAL   275     -47.418 -17.362 -18.877  1.00  0.00      PROD H
ATOM  21919  CA  VAL   275     -47.616 -18.406 -17.035  1.00  1.00      PROD C
ATOM  21920  HA  VAL   275     -47.202 -19.358 -16.738  1.00  0.00      PROD H
ATOM  21921  CB  VAL   275     -46.775 -17.301 -16.371  1.00  0.50      PROD C
ATOM  21922  HB  VAL   275     -45.822 -17.361 -16.944  1.00  0.00      PROD H
ATOM  21923  CG1 VAL   275     -47.455 -15.947 -16.496  1.00  0.50      PROD C
ATOM  21924 HG11 VAL   275     -48.397 -15.921 -15.905  1.00  0.00      PROD H
ATOM  21925 HG12 VAL   275     -47.695 -15.758 -17.544  1.00  0.00      PROD H
ATOM  21926 HG13 VAL   275     -46.874 -15.092 -16.105  1.00  0.00      PROD H
ATOM  21927  CG2 VAL   275     -46.479 -17.641 -14.921  1.00  0.50      PROD C
ATOM  21928 HG21 VAL   275     -46.031 -18.652 -14.860  1.00  0.00      PROD H
ATOM  21929 HG22 VAL   275     -47.390 -17.589 -14.286  1.00  0.00      PROD H
ATOM  21930 HG23 VAL   275     -45.726 -16.933 -14.527  1.00  0.00      PROD H
ATOM  21931  C   VAL   275     -49.043 -18.395 -16.496  1.00  1.00      PROD C
ATOM  21932  O   VAL   275     -49.272 -18.839 -15.362  1.00  1.00      PROD O
ATOM  21933  N   LYS   276     -50.016 -17.914 -17.276  1.00  1.00      PROD N
ATOM  21934  HN  LYS   276     -49.812 -17.493 -18.159  1.00  0.00      PROD H
ATOM  21935  CA  LYS   276     -51.402 -17.910 -16.813  1.00  1.00      PROD C
ATOM  21936  HA  LYS   276     -51.456 -17.401 -15.860  1.00  0.00      PROD H
ATOM  21937  CB  LYS   276     -52.294 -17.194 -17.827  1.00  0.50      PROD C
ATOM  21938  HB1 LYS   276     -53.356 -17.510 -17.670  1.00  0.00      PROD H
ATOM  21939  HB2 LYS   276     -51.941 -17.557 -18.820  1.00  0.00      PROD H
ATOM  21940  CG  LYS   276     -52.258 -15.676 -17.736  1.00  0.50      PROD C
ATOM  21941  HG1 LYS   276     -51.294 -15.223 -17.963  1.00  0.00      PROD H
ATOM  21942  HG2 LYS   276     -52.446 -15.379 -16.675  1.00  0.00      PROD H
ATOM  21943  CD  LYS   276     -53.330 -15.040 -18.606  1.00  0.50      PROD C
ATOM  21944  HD1 LYS   276     -52.990 -14.042 -18.880  1.00  0.00      PROD H
ATOM  21945  HD2 LYS   276     -54.300 -15.025 -18.059  1.00  0.00      PROD H
ATOM  21946  CE  LYS   276     -53.444 -15.749 -19.947  1.00  0.50      PROD C
ATOM  21947  HE1 LYS   276     -53.472 -16.857 -19.907  1.00  0.00      PROD H
ATOM  21948  HE2 LYS   276     -52.614 -15.432 -20.611  1.00  0.00      PROD H
ATOM  21949  NZ  LYS   276     -54.712 -15.419 -20.649  1.00  0.50      PROD N
ATOM  21950  HZ1 LYS   276     -54.842 -14.387 -20.653  1.00  0.00      PROD H
ATOM  21951  HZ2 LYS   276     -55.524 -15.825 -20.133  1.00  0.00      PROD H
ATOM  21952  HZ3 LYS   276     -54.678 -15.786 -21.620  1.00  0.00      PROD H
ATOM  21953  C   LYS   276     -51.915 -19.322 -16.564  1.00  1.00      PROD C
ATOM  21954  O   LYS   276     -52.632 -19.557 -15.585  1.00  1.00      PROD O
ATOM  21955  N   SER   277     -51.560 -20.269 -17.428  1.00  1.00      PROD N
ATOM  21956  HN  SER   277     -50.967 -20.058 -18.203  1.00  0.00      PROD H
ATOM  21957  CA  SER   277     -51.978 -21.654 -17.259  1.00  1.00      PROD C
ATOM  21958  HA  SER   277     -51.946 -21.922 -16.210  1.00  0.00      PROD H
ATOM  21959  CB  SER   277     -53.398 -21.876 -17.793  1.00  0.50      PROD C
ATOM  21960  HB1 SER   277     -53.539 -21.279 -18.722  1.00  0.00      PROD H
ATOM  21961  HB2 SER   277     -54.135 -21.518 -17.036  1.00  0.00      PROD H
ATOM  21962  OG  SER   277     -53.624 -23.244 -18.081  1.00  0.50      PROD O
ATOM  21963  HG1 SER   277     -52.909 -23.524 -18.667  1.00  0.00      PROD H
ATOM  21964  C   SER   277     -50.988 -22.547 -17.986  1.00  1.00      PROD C
ATOM  21965  O   SER   277     -50.903 -22.503 -19.217  1.00  1.00      PROD O
ATOM  21966  N   GLY   278     -50.249 -23.348 -17.231  1.00  1.00      PROD N
ATOM  21967  HN  GLY   278     -50.318 -23.380 -16.235  1.00  0.00      PROD H
ATOM  21968  CA  GLY   278     -49.257 -24.217 -17.826  1.00  1.00      PROD C
ATOM  21969  HA1 GLY   278     -48.490 -23.609 -18.286  1.00  0.00      PROD H
ATOM  21970  HA2 GLY   278     -49.745 -24.894 -18.516  1.00  0.00      PROD H
ATOM  21971  C   GLY   278     -48.585 -25.062 -16.768  1.00  1.00      PROD C
ATOM  21972  O   GLY   278     -48.717 -24.814 -15.565  1.00  1.00      PROD O
ATOM  21973  N   ASP   279     -47.858 -26.067 -17.243  1.00  1.00      PROD N
ATOM  21974  HN  ASP   279     -47.786 -26.190 -18.245  1.00  0.00      PROD H
ATOM  21975  CA  ASP   279     -47.152 -26.996 -16.376  1.00  1.00      PROD C
ATOM  21976  HA  ASP   279     -47.672 -27.032 -15.424  1.00  0.00      PROD H
ATOM  21977  CB  ASP   279     -47.125 -28.390 -17.007  1.00  0.50      PROD C
ATOM  21978  HB1 ASP   279     -46.418 -28.434 -17.860  1.00  0.00      PROD H
ATOM  21979  HB2 ASP   279     -48.134 -28.627 -17.408  1.00  0.00      PROD H
ATOM  21980  CG  ASP   279     -46.774 -29.480 -16.010  1.00  0.50      PROD C
ATOM  21981  OD1 ASP   279     -46.213 -30.514 -16.429  1.00  0.50      PROD O
ATOM  21982  OD2 ASP   279     -47.063 -29.302 -14.808  1.00  0.50      PROD O
ATOM  21983  C   ASP   279     -45.736 -26.489 -16.106  1.00  1.00      PROD C
ATOM  21984  O   ASP   279     -45.277 -25.505 -16.688  1.00  1.00      PROD O
ATOM  21985  N   PHE   280     -45.044 -27.178 -15.198  1.00  1.00      PROD N
ATOM  21986  HN  PHE   280     -45.510 -27.951 -14.751  1.00  0.00      PROD H
ATOM  21987  CA  PHE   280     -43.675 -26.805 -14.857  1.00  1.00      PROD C
ATOM  21988  HA  PHE   280     -43.675 -25.753 -14.599  1.00  0.00      PROD H
ATOM  21989  CB  PHE   280     -43.192 -27.633 -13.663  1.00  0.50      PROD C
ATOM  21990  HB1 PHE   280     -43.136 -28.711 -13.934  1.00  0.00      PROD H
ATOM  21991  HB2 PHE   280     -43.946 -27.540 -12.853  1.00  0.00      PROD H
ATOM  21992  CG  PHE   280     -41.859 -27.196 -13.119  1.00  0.50      PROD C
ATOM  21993  CD1 PHE   280     -40.680 -27.686 -13.656  1.00  0.50      PROD C
ATOM  21994  HD1 PHE   280     -40.728 -28.386 -14.482  1.00  0.00      PROD H
ATOM  21995  CE1 PHE   280     -39.455 -27.287 -13.157  1.00  0.50      PROD C
ATOM  21996  HE1 PHE   280     -38.559 -27.694 -13.598  1.00  0.00      PROD H
ATOM  21997  CZ  PHE   280     -39.396 -26.398 -12.106  1.00  0.50      PROD C
ATOM  21998  HZ  PHE   280     -38.451 -26.084 -11.686  1.00  0.00      PROD H
ATOM  21999  CD2 PHE   280     -41.786 -26.306 -12.061  1.00  0.50      PROD C
ATOM  22000  HD2 PHE   280     -42.700 -25.919 -11.625  1.00  0.00      PROD H
ATOM  22001  CE2 PHE   280     -40.563 -25.908 -11.556  1.00  0.50      PROD C
ATOM  22002  HE2 PHE   280     -40.528 -25.227 -10.718  1.00  0.00      PROD H
ATOM  22003  C   PHE   280     -42.746 -26.988 -16.052  1.00  1.00      PROD C
ATOM  22004  O   PHE   280     -41.857 -26.165 -16.298  1.00  1.00      PROD O
ATOM  22005  N   ASP   281     -42.938 -28.073 -16.808  1.00  1.00      PROD N
ATOM  22006  HN  ASP   281     -43.680 -28.719 -16.616  1.00  0.00      PROD H
ATOM  22007  CA  ASP   281     -42.030 -28.382 -17.909  1.00  1.00      PROD C
ATOM  22008  HA  ASP   281     -41.013 -28.341 -17.542  1.00  0.00      PROD H
ATOM  22009  CB  ASP   281     -42.337 -29.774 -18.461  1.00  0.50      PROD C
ATOM  22010  HB1 ASP   281     -42.019 -29.875 -19.521  1.00  0.00      PROD H
ATOM  22011  HB2 ASP   281     -43.429 -29.984 -18.404  1.00  0.00      PROD H
ATOM  22012  CG  ASP   281     -41.602 -30.871 -17.719  1.00  0.50      PROD C
ATOM  22013  OD1 ASP   281     -40.404 -30.684 -17.415  1.00  0.50      PROD O
ATOM  22014  OD2 ASP   281     -42.220 -31.918 -17.436  1.00  0.50      PROD O
ATOM  22015  C   ASP   281     -42.113 -27.338 -19.015  1.00  1.00      PROD C
ATOM  22016  O   ASP   281     -41.087 -26.929 -19.570  1.00  1.00      PROD O
ATOM  22017  N   GLU   282     -43.327 -26.894 -19.348  1.00  1.00      PROD N
ATOM  22018  HN  GLU   282     -44.158 -27.208 -18.887  1.00  0.00      PROD H
ATOM  22019  CA  GLU   282     -43.480 -25.890 -20.398  1.00  1.00      PROD C
ATOM  22020  HA  GLU   282     -42.962 -26.245 -21.276  1.00  0.00      PROD H
ATOM  22021  CB  GLU   282     -44.958 -25.704 -20.735  1.00  0.50      PROD C
ATOM  22022  HB1 GLU   282     -45.113 -25.018 -21.592  1.00  0.00      PROD H
ATOM  22023  HB2 GLU   282     -45.399 -25.176 -19.850  1.00  0.00      PROD H
ATOM  22024  CG  GLU   282     -45.705 -27.005 -20.984  1.00  0.50      PROD C
ATOM  22025  HG1 GLU   282     -45.279 -27.887 -20.462  1.00  0.00      PROD H
ATOM  22026  HG2 GLU   282     -45.755 -27.252 -22.056  1.00  0.00      PROD H
ATOM  22027  CD  GLU   282     -47.145 -26.948 -20.516  1.00  0.50      PROD C
ATOM  22028  OE1 GLU   282     -47.860 -27.963 -20.661  1.00  0.50      PROD O
ATOM  22029  OE2 GLU   282     -47.564 -25.890 -20.005  1.00  0.50      PROD O
ATOM  22030  C   GLU   282     -42.850 -24.565 -19.989  1.00  1.00      PROD C
ATOM  22031  O   GLU   282     -42.155 -23.927 -20.789  1.00  1.00      PROD O
ATOM  22032  N   ILE   283     -43.082 -24.137 -18.746  1.00  1.00      PROD N
ATOM  22033  HN  ILE   283     -43.706 -24.626 -18.126  1.00  0.00      PROD H
ATOM  22034  CA  ILE   283     -42.486 -22.897 -18.254  1.00  1.00      PROD C
ATOM  22035  HA  ILE   283     -42.739 -22.100 -18.938  1.00  0.00      PROD H
ATOM  22036  CB  ILE   283     -43.026 -22.561 -16.853  1.00  0.50      PROD C
ATOM  22037  HB  ILE   283     -42.910 -23.461 -16.198  1.00  0.00      PROD H
ATOM  22038  CG2 ILE   283     -42.255 -21.401 -16.242  1.00  0.50      PROD C
ATOM  22039 HG21 ILE   283     -42.187 -20.541 -16.940  1.00  0.00      PROD H
ATOM  22040 HG22 ILE   283     -41.224 -21.699 -15.957  1.00  0.00      PROD H
ATOM  22041 HG23 ILE   283     -42.765 -21.056 -15.314  1.00  0.00      PROD H
ATOM  22042  CG1 ILE   283     -44.520 -22.240 -16.921  1.00  0.50      PROD C
ATOM  22043 HG11 ILE   283     -44.931 -22.224 -15.882  1.00  0.00      PROD H
ATOM  22044 HG12 ILE   283     -45.078 -23.050 -17.445  1.00  0.00      PROD H
ATOM  22045  CD  ILE   283     -44.828 -20.917 -17.583  1.00  0.50      PROD C
ATOM  22046  HD1 ILE   283     -44.504 -20.910 -18.642  1.00  0.00      PROD H
ATOM  22047  HD2 ILE   283     -44.391 -20.055 -17.039  1.00  0.00      PROD H
ATOM  22048  HD3 ILE   283     -45.925 -20.774 -17.571  1.00  0.00      PROD H
ATOM  22049  C   ILE   283     -40.967 -23.002 -18.259  1.00  1.00      PROD C
ATOM  22050  O   ILE   283     -40.261 -22.064 -18.646  1.00  1.00      PROD O
ATOM  22051  N   LYS   284     -40.440 -24.152 -17.831  1.00  1.00      PROD N
ATOM  22052  HN  LYS   284     -41.036 -24.883 -17.477  1.00  0.00      PROD H
ATOM  22053  CA  LYS   284     -38.993 -24.343 -17.798  1.00  1.00      PROD C
ATOM  22054  HA  LYS   284     -38.567 -23.543 -17.215  1.00  0.00      PROD H
ATOM  22055  CB  LYS   284     -38.658 -25.674 -17.123  1.00  0.50      PROD C
ATOM  22056  HB1 LYS   284     -39.129 -26.512 -17.690  1.00  0.00      PROD H
ATOM  22057  HB2 LYS   284     -39.170 -25.671 -16.128  1.00  0.00      PROD H
ATOM  22058  CG  LYS   284     -37.171 -25.920 -16.929  1.00  0.50      PROD C
ATOM  22059  HG1 LYS   284     -37.041 -26.267 -15.880  1.00  0.00      PROD H
ATOM  22060  HG2 LYS   284     -36.626 -24.955 -17.054  1.00  0.00      PROD H
ATOM  22061  CD  LYS   284     -36.655 -26.975 -17.895  1.00  0.50      PROD C
ATOM  22062  HD1 LYS   284     -36.870 -26.645 -18.939  1.00  0.00      PROD H
ATOM  22063  HD2 LYS   284     -37.224 -27.924 -17.730  1.00  0.00      PROD H
ATOM  22064  CE  LYS   284     -35.162 -27.203 -17.715  1.00  0.50      PROD C
ATOM  22065  HE1 LYS   284     -35.153 -27.779 -16.761  1.00  0.00      PROD H
ATOM  22066  HE2 LYS   284     -34.534 -26.298 -17.808  1.00  0.00      PROD H
ATOM  22067  NZ  LYS   284     -34.657 -28.288 -18.599  1.00  0.50      PROD N
ATOM  22068  HZ1 LYS   284     -35.188 -28.373 -19.482  1.00  0.00      PROD H
ATOM  22069  HZ2 LYS   284     -34.735 -29.230 -18.090  1.00  0.00      PROD H
ATOM  22070  HZ3 LYS   284     -33.648 -28.234 -18.835  1.00  0.00      PROD H
ATOM  22071  C   LYS   284     -38.400 -24.284 -19.199  1.00  1.00      PROD C
ATOM  22072  O   LYS   284     -37.384 -23.619 -19.429  1.00  1.00      PROD O
ATOM  22073  N   LYS   285     -39.032 -24.966 -20.157  1.00  1.00      PROD N
ATOM  22074  HN  LYS   285     -39.858 -25.504 -19.948  1.00  0.00      PROD H
ATOM  22075  CA  LYS   285     -38.528 -24.952 -21.527  1.00  1.00      PROD C
ATOM  22076  HA  LYS   285     -37.488 -25.245 -21.510  1.00  0.00      PROD H
ATOM  22077  CB  LYS   285     -39.312 -25.947 -22.383  1.00  0.50      PROD C
ATOM  22078  HB1 LYS   285     -40.357 -25.568 -22.439  1.00  0.00      PROD H
ATOM  22079  HB2 LYS   285     -39.363 -26.918 -21.833  1.00  0.00      PROD H
ATOM  22080  CG  LYS   285     -38.708 -26.199 -23.754  1.00  0.50      PROD C
ATOM  22081  HG1 LYS   285     -37.701 -26.657 -23.616  1.00  0.00      PROD H
ATOM  22082  HG2 LYS   285     -38.566 -25.236 -24.299  1.00  0.00      PROD H
ATOM  22083  CD  LYS   285     -39.588 -27.116 -24.587  1.00  0.50      PROD C
ATOM  22084  HD1 LYS   285     -39.672 -28.110 -24.083  1.00  0.00      PROD H
ATOM  22085  HD2 LYS   285     -39.097 -27.270 -25.576  1.00  0.00      PROD H
ATOM  22086  CE  LYS   285     -40.973 -26.524 -24.783  1.00  0.50      PROD C
ATOM  22087  HE1 LYS   285     -40.900 -25.454 -25.080  1.00  0.00      PROD H
ATOM  22088  HE2 LYS   285     -41.575 -26.601 -23.850  1.00  0.00      PROD H
ATOM  22089  NZ  LYS   285     -41.734 -27.230 -25.850  1.00  0.50      PROD N
ATOM  22090  HZ1 LYS   285     -41.828 -28.235 -25.577  1.00  0.00      PROD H
ATOM  22091  HZ2 LYS   285     -41.260 -27.175 -26.783  1.00  0.00      PROD H
ATOM  22092  HZ3 LYS   285     -42.687 -26.835 -25.969  1.00  0.00      PROD H
ATOM  22093  C   LYS   285     -38.599 -23.555 -22.127  1.00  1.00      PROD C
ATOM  22094  O   LYS   285     -37.671 -23.120 -22.825  1.00  1.00      PROD O
ATOM  22095  N   TYR   286     -39.683 -22.824 -21.857  1.00  1.00      PROD N
ATOM  22096  HN  TYR   286     -40.435 -23.158 -21.277  1.00  0.00      PROD H
ATOM  22097  CA  TYR   286     -39.815 -21.488 -22.420  1.00  1.00      PROD C
ATOM  22098  HA  TYR   286     -39.607 -21.537 -23.481  1.00  0.00      PROD H
ATOM  22099  CB  TYR   286     -41.233 -20.956 -22.221  1.00  0.50      PROD C
ATOM  22100  HB1 TYR   286     -41.457 -20.820 -21.137  1.00  0.00      PROD H
ATOM  22101  HB2 TYR   286     -41.974 -21.688 -22.608  1.00  0.00      PROD H
ATOM  22102  CG  TYR   286     -41.465 -19.644 -22.931  1.00  0.50      PROD C
ATOM  22103  CD1 TYR   286     -41.728 -19.607 -24.294  1.00  0.50      PROD C
ATOM  22104  HD1 TYR   286     -41.769 -20.530 -24.854  1.00  0.00      PROD H
ATOM  22105  CE1 TYR   286     -41.934 -18.409 -24.950  1.00  0.50      PROD C
ATOM  22106  HE1 TYR   286     -42.149 -18.392 -26.011  1.00  0.00      PROD H
ATOM  22107  CZ  TYR   286     -41.870 -17.229 -24.243  1.00  0.50      PROD C
ATOM  22108  OH  TYR   286     -42.071 -16.032 -24.890  1.00  0.50      PROD O
ATOM  22109  HH  TYR   286     -42.485 -16.190 -25.749  1.00  0.00      PROD H
ATOM  22110  CD2 TYR   286     -41.401 -18.440 -22.244  1.00  0.50      PROD C
ATOM  22111  HD2 TYR   286     -41.156 -18.437 -21.192  1.00  0.00      PROD H
ATOM  22112  CE2 TYR   286     -41.603 -17.240 -22.891  1.00  0.50      PROD C
ATOM  22113  HE2 TYR   286     -41.334 -16.309 -22.465  1.00  0.00      PROD H
ATOM  22114  C   TYR   286     -38.800 -20.527 -21.817  1.00  1.00      PROD C
ATOM  22115  O   TYR   286     -38.215 -19.709 -22.533  1.00  1.00      PROD O
ATOM  22116  N   VAL   287     -38.565 -20.613 -20.503  1.00  1.00      PROD N
ATOM  22117  HN  VAL   287     -39.088 -21.221 -19.898  1.00  0.00      PROD H
ATOM  22118  CA  VAL   287     -37.579 -19.724 -19.899  1.00  1.00      PROD C
ATOM  22119  HA  VAL   287     -37.761 -18.720 -20.259  1.00  0.00      PROD H
ATOM  22120  CB  VAL   287     -37.731 -19.702 -18.364  1.00  0.50      PROD C
ATOM  22121  HB  VAL   287     -38.822 -19.638 -18.125  1.00  0.00      PROD H
ATOM  22122  CG1 VAL   287     -37.164 -20.962 -17.733  1.00  0.50      PROD C
ATOM  22123 HG11 VAL   287     -36.118 -21.178 -18.024  1.00  0.00      PROD H
ATOM  22124 HG12 VAL   287     -37.809 -21.822 -17.971  1.00  0.00      PROD H
ATOM  22125 HG13 VAL   287     -37.148 -20.828 -16.633  1.00  0.00      PROD H
ATOM  22126  CG2 VAL   287     -37.063 -18.463 -17.784  1.00  0.50      PROD C
ATOM  22127 HG21 VAL   287     -37.522 -17.539 -18.198  1.00  0.00      PROD H
ATOM  22128 HG22 VAL   287     -35.976 -18.448 -18.018  1.00  0.00      PROD H
ATOM  22129 HG23 VAL   287     -37.179 -18.436 -16.679  1.00  0.00      PROD H
ATOM  22130  C   VAL   287     -36.171 -20.116 -20.329  1.00  1.00      PROD C
ATOM  22131  O   VAL   287     -35.289 -19.256 -20.440  1.00  1.00      PROD O
ATOM  22132  N   ASN   288     -35.941 -21.401 -20.617  1.00  1.00      PROD N
ATOM  22133  HN  ASN   288     -36.647 -22.087 -20.436  1.00  0.00      PROD H
ATOM  22134  CA  ASN   288     -34.654 -21.816 -21.163  1.00  1.00      PROD C
ATOM  22135  HA  ASN   288     -33.884 -21.420 -20.512  1.00  0.00      PROD H
ATOM  22136  CB  ASN   288     -34.579 -23.341 -21.224  1.00  0.50      PROD C
ATOM  22137  HB1 ASN   288     -35.171 -23.738 -22.075  1.00  0.00      PROD H
ATOM  22138  HB2 ASN   288     -35.025 -23.738 -20.286  1.00  0.00      PROD H
ATOM  22139  CG  ASN   288     -33.155 -23.853 -21.328  1.00  0.50      PROD C
ATOM  22140  OD1 ASN   288     -32.233 -23.101 -21.640  1.00  0.50      PROD O
ATOM  22141  ND2 ASN   288     -32.971 -25.143 -21.069  1.00  0.50      PROD N
ATOM  22142 HD21 ASN   288     -32.057 -25.500 -21.257  1.00  0.00      PROD H
ATOM  22143 HD22 ASN   288     -33.769 -25.726 -20.958  1.00  0.00      PROD H
ATOM  22144  C   ASN   288     -34.433 -21.207 -22.542  1.00  1.00      PROD C
ATOM  22145  O   ASN   288     -33.363 -20.658 -22.827  1.00  1.00      PROD O
ATOM  22146  N   THR   289     -35.444 -21.291 -23.408  1.00  1.00      PROD N
ATOM  22147  HN  THR   289     -36.303 -21.727 -23.135  1.00  0.00      PROD H
ATOM  22148  CA  THR   289     -35.339 -20.673 -24.729  1.00  1.00      PROD C
ATOM  22149  HA  THR   289     -34.461 -21.062 -25.220  1.00  0.00      PROD H
ATOM  22150  CB  THR   289     -36.575 -21.012 -25.565  1.00  0.50      PROD C
ATOM  22151  HB  THR   289     -37.495 -20.626 -25.060  1.00  0.00      PROD H
ATOM  22152  OG1 THR   289     -36.690 -22.434 -25.695  1.00  0.50      PROD O
ATOM  22153  HG1 THR   289     -36.937 -22.749 -24.814  1.00  0.00      PROD H
ATOM  22154  CG2 THR   289     -36.473 -20.393 -26.951  1.00  0.50      PROD C
ATOM  22155 HG21 THR   289     -35.499 -20.632 -27.423  1.00  0.00      PROD H
ATOM  22156 HG22 THR   289     -36.572 -19.284 -26.905  1.00  0.00      PROD H
ATOM  22157 HG23 THR   289     -37.291 -20.762 -27.607  1.00  0.00      PROD H
ATOM  22158  C   THR   289     -35.163 -19.161 -24.619  1.00  1.00      PROD C
ATOM  22159  O   THR   289     -34.413 -18.556 -25.395  1.00  1.00      PROD O
ATOM  22160  N   PHE   290     -35.838 -18.540 -23.651  1.00  1.00      PROD N
ATOM  22161  HN  PHE   290     -36.490 -19.019 -23.060  1.00  0.00      PROD H
ATOM  22162  CA  PHE   290     -35.729 -17.097 -23.455  1.00  1.00      PROD C
ATOM  22163  HA  PHE   290     -35.938 -16.611 -24.399  1.00  0.00      PROD H
ATOM  22164  CB  PHE   290     -36.741 -16.644 -22.401  1.00  0.50      PROD C
ATOM  22165  HB1 PHE   290     -36.574 -17.204 -21.455  1.00  0.00      PROD H
ATOM  22166  HB2 PHE   290     -37.772 -16.879 -22.748  1.00  0.00      PROD H
ATOM  22167  CG  PHE   290     -36.697 -15.174 -22.105  1.00  0.50      PROD C
ATOM  22168  CD1 PHE   290     -36.815 -14.243 -23.123  1.00  0.50      PROD C
ATOM  22169  HD1 PHE   290     -36.939 -14.586 -24.139  1.00  0.00      PROD H
ATOM  22170  CE1 PHE   290     -36.778 -12.890 -22.849  1.00  0.50      PROD C
ATOM  22171  HE1 PHE   290     -36.865 -12.166 -23.645  1.00  0.00      PROD H
ATOM  22172  CZ  PHE   290     -36.625 -12.454 -21.548  1.00  0.50      PROD C
ATOM  22173  HZ  PHE   290     -36.586 -11.394 -21.331  1.00  0.00      PROD H
ATOM  22174  CD2 PHE   290     -36.545 -14.722 -20.805  1.00  0.50      PROD C
ATOM  22175  HD2 PHE   290     -36.452 -15.436 -19.999  1.00  0.00      PROD H
ATOM  22176  CE2 PHE   290     -36.507 -13.371 -20.526  1.00  0.50      PROD C
ATOM  22177  HE2 PHE   290     -36.379 -13.023 -19.509  1.00  0.00      PROD H
ATOM  22178  C   PHE   290     -34.312 -16.705 -23.053  1.00  1.00      PROD C
ATOM  22179  O   PHE   290     -33.714 -15.796 -23.641  1.00  1.00      PROD O
ATOM  22180  N   MET   291     -33.759 -17.380 -22.044  1.00  1.00      PROD N
ATOM  22181  HN  MET   291     -34.271 -18.076 -21.533  1.00  0.00      PROD H
ATOM  22182  CA  MET   291     -32.391 -17.096 -21.626  1.00  1.00      PROD C
ATOM  22183  HA  MET   291     -32.283 -16.031 -21.477  1.00  0.00      PROD H
ATOM  22184  CB  MET   291     -32.075 -17.835 -20.326  1.00  0.50      PROD C
ATOM  22185  HB1 MET   291     -30.970 -17.906 -20.181  1.00  0.00      PROD H
ATOM  22186  HB2 MET   291     -32.466 -18.877 -20.406  1.00  0.00      PROD H
ATOM  22187  CG  MET   291     -32.651 -17.178 -19.082  1.00  0.50      PROD C
ATOM  22188  HG1 MET   291     -32.554 -17.870 -18.231  1.00  0.00      PROD H
ATOM  22189  HG2 MET   291     -33.743 -17.010 -19.227  1.00  0.00      PROD H
ATOM  22190  SD  MET   291     -31.836 -15.624 -18.660  1.00  0.50      PROD S
ATOM  22191  CE  MET   291     -33.074 -14.438 -19.174  1.00  0.50      PROD C
ATOM  22192  HE1 MET   291     -34.024 -14.583 -18.623  1.00  0.00      PROD H
ATOM  22193  HE2 MET   291     -33.297 -14.516 -20.260  1.00  0.00      PROD H
ATOM  22194  HE3 MET   291     -32.731 -13.397 -18.977  1.00  0.00      PROD H
ATOM  22195  C   MET   291     -31.375 -17.465 -22.699  1.00  1.00      PROD C
ATOM  22196  O   MET   291     -30.282 -16.888 -22.725  1.00  1.00      PROD O
ATOM  22197  N   LYS   292     -31.706 -18.408 -23.579  1.00  1.00      PROD N
ATOM  22198  HN  LYS   292     -32.574 -18.894 -23.480  1.00  0.00      PROD H
ATOM  22199  CA  LYS   292     -30.804 -18.802 -24.653  1.00  1.00      PROD C
ATOM  22200  HA  LYS   292     -29.804 -18.890 -24.248  1.00  0.00      PROD H
ATOM  22201  CB  LYS   292     -31.233 -20.151 -25.235  1.00  0.50      PROD C
ATOM  22202  HB1 LYS   292     -32.262 -20.028 -25.631  1.00  0.00      PROD H
ATOM  22203  HB2 LYS   292     -31.306 -20.873 -24.385  1.00  0.00      PROD H
ATOM  22204  CG  LYS   292     -30.276 -20.720 -26.266  1.00  0.50      PROD C
ATOM  22205  HG1 LYS   292     -29.275 -20.853 -25.786  1.00  0.00      PROD H
ATOM  22206  HG2 LYS   292     -30.129 -20.010 -27.106  1.00  0.00      PROD H
ATOM  22207  CD  LYS   292     -30.752 -22.073 -26.767  1.00  0.50      PROD C
ATOM  22208  HD1 LYS   292     -30.865 -22.766 -25.899  1.00  0.00      PROD H
ATOM  22209  HD2 LYS   292     -29.979 -22.520 -27.432  1.00  0.00      PROD H
ATOM  22210  CE  LYS   292     -32.079 -21.951 -27.502  1.00  0.50      PROD C
ATOM  22211  HE1 LYS   292     -32.894 -21.575 -26.850  1.00  0.00      PROD H
ATOM  22212  HE2 LYS   292     -32.392 -22.954 -27.871  1.00  0.00      PROD H
ATOM  22213  NZ  LYS   292     -31.978 -21.054 -28.684  1.00  0.50      PROD N
ATOM  22214  HZ1 LYS   292     -31.266 -21.427 -29.344  1.00  0.00      PROD H
ATOM  22215  HZ2 LYS   292     -31.699 -20.107 -28.366  1.00  0.00      PROD H
ATOM  22216  HZ3 LYS   292     -32.906 -21.010 -29.171  1.00  0.00      PROD H
ATOM  22217  C   LYS   292     -30.750 -17.750 -25.754  1.00  1.00      PROD C
ATOM  22218  O   LYS   292     -29.686 -17.190 -26.031  1.00  1.00      PROD O
ATOM  22219  N   SER   293     -31.893 -17.472 -26.384  1.00  1.00      PROD N
ATOM  22220  HN  SER   293     -32.769 -17.837 -26.051  1.00  0.00      PROD H
ATOM  22221  CA  SER   293     -31.932 -16.588 -27.541  1.00  1.00      PROD C
ATOM  22222  HA  SER   293     -30.928 -16.314 -27.829  1.00  0.00      PROD H
ATOM  22223  CB  SER   293     -32.584 -17.299 -28.737  1.00  0.50      PROD C
ATOM  22224  HB1 SER   293     -32.337 -18.375 -28.719  1.00  0.00      PROD H
ATOM  22225  HB2 SER   293     -32.175 -16.864 -29.677  1.00  0.00      PROD H
ATOM  22226  OG  SER   293     -33.991 -17.131 -28.725  1.00  0.50      PROD O
ATOM  22227  HG1 SER   293     -34.137 -16.224 -29.040  1.00  0.00      PROD H
ATOM  22228  C   SER   293     -32.662 -15.275 -27.306  1.00  1.00      PROD C
ATOM  22229  O   SER   293     -32.331 -14.285 -27.968  1.00  1.00      PROD O
ATOM  22230  N   GLY   294     -33.628 -15.232 -26.396  1.00  1.00      PROD N
ATOM  22231  HN  GLY   294     -33.841 -16.012 -25.809  1.00  0.00      PROD H
ATOM  22232  CA  GLY   294     -34.386 -14.023 -26.157  1.00  1.00      PROD C
ATOM  22233  HA1 GLY   294     -35.164 -14.273 -25.454  1.00  0.00      PROD H
ATOM  22234  HA2 GLY   294     -34.769 -13.652 -27.098  1.00  0.00      PROD H
ATOM  22235  C   GLY   294     -33.549 -12.923 -25.527  1.00  1.00      PROD C
ATOM  22236  O   GLY   294     -32.344 -13.046 -25.302  1.00  1.00      PROD O
ATOM  22237  N   TRP   295     -34.224 -11.811 -25.246  1.00  1.00      PROD N
ATOM  22238  HN  TRP   295     -35.196 -11.734 -25.422  1.00  0.00      PROD H
ATOM  22239  CA  TRP   295     -33.574 -10.666 -24.625  1.00  1.00      PROD C
ATOM  22240  HA  TRP   295     -32.726 -10.390 -25.235  1.00  0.00      PROD H
ATOM  22241  CB  TRP   295     -34.551  -9.491 -24.543  1.00  0.50      PROD C
ATOM  22242  HB1 TRP   295     -34.044  -8.593 -24.125  1.00  0.00      PROD H
ATOM  22243  HB2 TRP   295     -35.383  -9.747 -23.847  1.00  0.00      PROD H
ATOM  22244  CG  TRP   295     -35.147  -9.135 -25.872  1.00  0.50      PROD C
ATOM  22245  CD1 TRP   295     -36.103  -9.830 -26.555  1.00  0.50      PROD C
ATOM  22246  HD1 TRP   295     -36.617 -10.715 -26.197  1.00  0.00      PROD H
ATOM  22247  NE1 TRP   295     -36.392  -9.201 -27.739  1.00  0.50      PROD N
ATOM  22248  HE1 TRP   295     -37.079  -9.461 -28.388  1.00  0.00      PROD H
ATOM  22249  CE2 TRP   295     -35.618  -8.076 -27.844  1.00  0.50      PROD C
ATOM  22250  CD2 TRP   295     -34.821  -8.002 -26.684  1.00  0.50      PROD C
ATOM  22251  CE3 TRP   295     -33.931  -6.932 -26.544  1.00  0.50      PROD C
ATOM  22252  HE3 TRP   295     -33.321  -6.814 -25.660  1.00  0.00      PROD H
ATOM  22253  CZ3 TRP   295     -33.870  -5.983 -27.549  1.00  0.50      PROD C
ATOM  22254  HZ3 TRP   295     -33.203  -5.133 -27.461  1.00  0.00      PROD H
ATOM  22255  CZ2 TRP   295     -35.554  -7.119 -28.855  1.00  0.50      PROD C
ATOM  22256  HZ2 TRP   295     -36.184  -7.184 -29.726  1.00  0.00      PROD H
ATOM  22257  CH2 TRP   295     -34.676  -6.084 -28.689  1.00  0.50      PROD C
ATOM  22258  HH2 TRP   295     -34.528  -5.396 -29.483  1.00  0.00      PROD H
ATOM  22259  C   TRP   295     -33.058 -11.036 -23.240  1.00  1.00      PROD C
ATOM  22260  O   TRP   295     -33.761 -11.660 -22.442  1.00  1.00      PROD O
ATOM  22261  N   SER   296     -31.816 -10.641 -22.957  1.00  1.00      PROD N
ATOM  22262  HN  SER   296     -31.288 -10.114 -23.611  1.00  0.00      PROD H
ATOM  22263  CA  SER   296     -31.106 -11.071 -21.760  1.00  1.00      PROD C
ATOM  22264  HA  SER   296     -31.617 -11.919 -21.321  1.00  0.00      PROD H
ATOM  22265  CB  SER   296     -29.688 -11.513 -22.118  1.00  0.50      PROD C
ATOM  22266  HB1 SER   296     -29.234 -12.063 -21.262  1.00  0.00      PROD H
ATOM  22267  HB2 SER   296     -29.045 -10.629 -22.334  1.00  0.00      PROD H
ATOM  22268  OG  SER   296     -29.687 -12.336 -23.271  1.00  0.50      PROD O
ATOM  22269  HG1 SER   296     -30.374 -13.012 -23.162  1.00  0.00      PROD H
ATOM  22270  C   SER   296     -31.070  -9.987 -20.687  1.00  1.00      PROD C
ATOM  22271  O   SER   296     -30.069  -9.839 -19.981  1.00  1.00      PROD O
ATOM  22272  N   ALA   297     -32.147  -9.224 -20.553  1.00  1.00      PROD N
ATOM  22273  HN  ALA   297     -32.962  -9.404 -21.094  1.00  0.00      PROD H
ATOM  22274  CA  ALA   297     -32.243  -8.176 -19.551  1.00  1.00      PROD C
ATOM  22275  HA  ALA   297     -31.271  -8.000 -19.105  1.00  0.00      PROD H
ATOM  22276  CB  ALA   297     -32.739  -6.866 -20.177  1.00  0.50      PROD C
ATOM  22277  HB1 ALA   297     -33.742  -7.001 -20.639  1.00  0.00      PROD H
ATOM  22278  HB2 ALA   297     -32.041  -6.536 -20.978  1.00  0.00      PROD H
ATOM  22279  HB3 ALA   297     -32.805  -6.053 -19.426  1.00  0.00      PROD H
ATOM  22280  C   ALA   297     -33.171  -8.607 -18.422  1.00  1.00      PROD C
ATOM  22281  O   ALA   297     -34.094  -9.405 -18.607  1.00  1.00      PROD O
ATOM  22282  N   ALA   298     -32.908  -8.068 -17.234  1.00  1.00      PROD N
ATOM  22283  HN  ALA   298     -32.076  -7.546 -17.085  1.00  0.00      PROD H
ATOM  22284  CA  ALA   298     -33.736  -8.309 -16.061  1.00  1.00      PROD C
ATOM  22285  HA  ALA   298     -34.126  -9.319 -16.104  1.00  0.00      PROD H
ATOM  22286  CB  ALA   298     -32.896  -8.184 -14.787  1.00  0.50      PROD C
ATOM  22287  HB1 ALA   298     -32.453  -7.173 -14.686  1.00  0.00      PROD H
ATOM  22288  HB2 ALA   298     -32.065  -8.926 -14.803  1.00  0.00      PROD H
ATOM  22289  HB3 ALA   298     -33.505  -8.387 -13.878  1.00  0.00      PROD H
ATOM  22290  C   ALA   298     -34.933  -7.372 -15.987  1.00  1.00      PROD C
ATOM  22291  O   ALA   298     -35.660  -7.391 -14.989  1.00  1.00      PROD O
ATOM  22292  N   SER   299     -35.151  -6.551 -17.017  1.00  1.00      PROD N
ATOM  22293  HN  SER   299     -34.587  -6.572 -17.839  1.00  0.00      PROD H
ATOM  22294  CA  SER   299     -36.294  -5.647 -17.033  1.00  1.00      PROD C
ATOM  22295  HA  SER   299     -36.356  -5.137 -16.081  1.00  0.00      PROD H
ATOM  22296  CB  SER   299     -36.124  -4.609 -18.143  1.00  0.50      PROD C
ATOM  22297  HB1 SER   299     -35.355  -3.872 -17.823  1.00  0.00      PROD H
ATOM  22298  HB2 SER   299     -37.071  -4.051 -18.332  1.00  0.00      PROD H
ATOM  22299  OG  SER   299     -35.673  -5.216 -19.340  1.00  0.50      PROD O
ATOM  22300  HG1 SER   299     -35.284  -4.541 -19.916  1.00  0.00      PROD H
ATOM  22301  C   SER   299     -37.611  -6.387 -17.212  1.00  1.00      PROD C
ATOM  22302  O   SER   299     -38.679  -5.769 -17.107  1.00  1.00      PROD O
ATOM  22303  N   VAL   300     -37.565  -7.692 -17.494  1.00  1.00      PROD N
ATOM  22304  HN  VAL   300     -36.700  -8.167 -17.634  1.00  0.00      PROD H
ATOM  22305  CA  VAL   300     -38.793  -8.475 -17.605  1.00  1.00      PROD C
ATOM  22306  HA  VAL   300     -39.441  -8.007 -18.333  1.00  0.00      PROD H
ATOM  22307  CB  VAL   300     -38.474  -9.907 -18.077  1.00  0.50      PROD C
ATOM  22308  HB  VAL   300     -38.029  -9.857 -19.094  1.00  0.00      PROD H
ATOM  22309  CG1 VAL   300     -37.454 -10.567 -17.161  1.00  0.50      PROD C
ATOM  22310 HG11 VAL   300     -37.833 -10.668 -16.122  1.00  0.00      PROD H
ATOM  22311 HG12 VAL   300     -36.486 -10.024 -17.140  1.00  0.00      PROD H
ATOM  22312 HG13 VAL   300     -37.236 -11.597 -17.520  1.00  0.00      PROD H
ATOM  22313  CG2 VAL   300     -39.745 -10.741 -18.165  1.00  0.50      PROD C
ATOM  22314 HG21 VAL   300     -40.530 -10.213 -18.750  1.00  0.00      PROD H
ATOM  22315 HG22 VAL   300     -40.159 -10.963 -17.158  1.00  0.00      PROD H
ATOM  22316 HG23 VAL   300     -39.540 -11.713 -18.664  1.00  0.00      PROD H
ATOM  22317  C   VAL   300     -39.545  -8.466 -16.281  1.00  1.00      PROD C
ATOM  22318  O   VAL   300     -40.780  -8.445 -16.252  1.00  1.00      PROD O
ATOM  22319  N   VAL   301     -38.811  -8.448 -15.164  1.00  1.00      PROD N
ATOM  22320  HN  VAL   301     -37.815  -8.475 -15.187  1.00  0.00      PROD H
ATOM  22321  CA  VAL   301     -39.446  -8.391 -13.847  1.00  1.00      PROD C
ATOM  22322  HA  VAL   301     -40.187  -9.176 -13.782  1.00  0.00      PROD H
ATOM  22323  CB  VAL   301     -38.401  -8.594 -12.737  1.00  0.50      PROD C
ATOM  22324  HB  VAL   301     -37.610  -7.807 -12.825  1.00  0.00      PROD H
ATOM  22325  CG1 VAL   301     -39.047  -8.460 -11.368  1.00  0.50      PROD C
ATOM  22326 HG11 VAL   301     -39.843  -9.223 -11.238  1.00  0.00      PROD H
ATOM  22327 HG12 VAL   301     -39.489  -7.455 -11.199  1.00  0.00      PROD H
ATOM  22328 HG13 VAL   301     -38.290  -8.614 -10.567  1.00  0.00      PROD H
ATOM  22329  CG2 VAL   301     -37.730  -9.950 -12.884  1.00  0.50      PROD C
ATOM  22330 HG21 VAL   301     -37.070  -9.985 -13.776  1.00  0.00      PROD H
ATOM  22331 HG22 VAL   301     -38.491 -10.751 -12.982  1.00  0.00      PROD H
ATOM  22332 HG23 VAL   301     -37.098 -10.168 -11.996  1.00  0.00      PROD H
ATOM  22333  C   VAL   301     -40.185  -7.069 -13.677  1.00  1.00      PROD C
ATOM  22334  O   VAL   301     -41.324  -7.026 -13.198  1.00  1.00      PROD O
ATOM  22335  N   ASN   302     -39.544  -5.969 -14.082  1.00  1.00      PROD N
ATOM  22336  HN  ASN   302     -38.628  -6.034 -14.459  1.00  0.00      PROD H
ATOM  22337  CA  ASN   302     -40.173  -4.656 -13.971  1.00  1.00      PROD C
ATOM  22338  HA  ASN   302     -40.512  -4.519 -12.950  1.00  0.00      PROD H
ATOM  22339  CB  ASN   302     -39.160  -3.565 -14.325  1.00  0.50      PROD C
ATOM  22340  HB1 ASN   302     -38.722  -3.771 -15.324  1.00  0.00      PROD H
ATOM  22341  HB2 ASN   302     -38.333  -3.585 -13.581  1.00  0.00      PROD H
ATOM  22342  CG  ASN   302     -39.766  -2.177 -14.298  1.00  0.50      PROD C
ATOM  22343  OD1 ASN   302     -39.904  -1.567 -13.237  1.00  0.50      PROD O
ATOM  22344  ND2 ASN   302     -40.128  -1.666 -15.469  1.00  0.50      PROD N
ATOM  22345 HD21 ASN   302     -40.533  -0.751 -15.454  1.00  0.00      PROD H
ATOM  22346 HD22 ASN   302     -40.069  -2.195 -16.307  1.00  0.00      PROD H
ATOM  22347  C   ASN   302     -41.406  -4.558 -14.862  1.00  1.00      PROD C
ATOM  22348  O   ASN   302     -42.431  -3.985 -14.472  1.00  1.00      PROD O
ATOM  22349  N   GLN   303     -41.324  -5.121 -16.070  1.00  1.00      PROD N
ATOM  22350  HN  GLN   303     -40.494  -5.579 -16.386  1.00  0.00      PROD H
ATOM  22351  CA  GLN   303     -42.464  -5.074 -16.980  1.00  1.00      PROD C
ATOM  22352  HA  GLN   303     -42.850  -4.063 -17.033  1.00  0.00      PROD H
ATOM  22353  CB  GLN   303     -42.041  -5.524 -18.377  1.00  0.50      PROD C
ATOM  22354  HB1 GLN   303     -42.983  -5.676 -18.956  1.00  0.00      PROD H
ATOM  22355  HB2 GLN   303     -41.529  -6.512 -18.320  1.00  0.00      PROD H
ATOM  22356  CG  GLN   303     -41.172  -4.516 -19.104  1.00  0.50      PROD C
ATOM  22357  HG1 GLN   303     -40.099  -4.767 -18.975  1.00  0.00      PROD H
ATOM  22358  HG2 GLN   303     -41.336  -3.503 -18.669  1.00  0.00      PROD H
ATOM  22359  CD  GLN   303     -41.521  -4.403 -20.571  1.00  0.50      PROD C
ATOM  22360  OE1 GLN   303     -42.412  -3.644 -20.953  1.00  0.50      PROD O
ATOM  22361  NE2 GLN   303     -40.823  -5.162 -21.405  1.00  0.50      PROD N
ATOM  22362 HE21 GLN   303     -41.010  -5.106 -22.391  1.00  0.00      PROD H
ATOM  22363 HE22 GLN   303     -40.154  -5.801 -21.057  1.00  0.00      PROD H
ATOM  22364  C   GLN   303     -43.615  -5.927 -16.460  1.00  1.00      PROD C
ATOM  22365  O   GLN   303     -44.783  -5.536 -16.558  1.00  1.00      PROD O
ATOM  22366  N   LEU   304     -43.303  -7.100 -15.901  1.00  1.00      PROD N
ATOM  22367  HN  LEU   304     -42.369  -7.459 -15.899  1.00  0.00      PROD H
ATOM  22368  CA  LEU   304     -44.330  -7.919 -15.271  1.00  1.00      PROD C
ATOM  22369  HA  LEU   304     -45.125  -8.071 -15.986  1.00  0.00      PROD H
ATOM  22370  CB  LEU   304     -43.736  -9.249 -14.807  1.00  0.50      PROD C
ATOM  22371  HB1 LEU   304     -44.396  -9.710 -14.032  1.00  0.00      PROD H
ATOM  22372  HB2 LEU   304     -42.758  -9.042 -14.317  1.00  0.00      PROD H
ATOM  22373  CG  LEU   304     -43.535 -10.330 -15.868  1.00  0.50      PROD C
ATOM  22374  HG  LEU   304     -42.926  -9.887 -16.695  1.00  0.00      PROD H
ATOM  22375  CD1 LEU   304     -42.785 -11.516 -15.285  1.00  0.50      PROD C
ATOM  22376 HD11 LEU   304     -43.356 -11.957 -14.440  1.00  0.00      PROD H
ATOM  22377 HD12 LEU   304     -41.787 -11.200 -14.913  1.00  0.00      PROD H
ATOM  22378 HD13 LEU   304     -42.645 -12.302 -16.058  1.00  0.00      PROD H
ATOM  22379  CD2 LEU   304     -44.871 -10.770 -16.443  1.00  0.50      PROD C
ATOM  22380 HD21 LEU   304     -45.630  -9.963 -16.456  1.00  0.00      PROD H
ATOM  22381 HD22 LEU   304     -45.275 -11.623 -15.860  1.00  0.00      PROD H
ATOM  22382 HD23 LEU   304     -44.744 -11.129 -17.488  1.00  0.00      PROD H
ATOM  22383  C   LEU   304     -44.973  -7.196 -14.099  1.00  1.00      PROD C
ATOM  22384  O   LEU   304     -46.192  -7.266 -13.918  1.00  1.00      PROD O
ATOM  22385  N   HSD   305     -44.171  -6.497 -13.295  1.00  1.00      PROD N
ATOM  22386  HN  HSD   305     -43.181  -6.511 -13.442  1.00  0.00      PROD H
ATOM  22387  CA  HSD   305     -44.684  -5.696 -12.191  1.00  1.00      PROD C
ATOM  22388  HA  HSD   305     -45.246  -6.331 -11.525  1.00  0.00      PROD H
ATOM  22389  CB  HSD   305     -43.530  -5.016 -11.450  1.00  0.50      PROD C
ATOM  22390  HB1 HSD   305     -42.785  -4.667 -12.193  1.00  0.00      PROD H
ATOM  22391  HB2 HSD   305     -42.995  -5.747 -10.810  1.00  0.00      PROD H
ATOM  22392  ND1 HSD   305     -43.340  -2.609 -10.720  1.00  0.50      PROD N
ATOM  22393  HD1 HSD   305     -42.617  -2.379 -11.373  1.00  0.00      PROD H
ATOM  22394  CG  HSD   305     -43.948  -3.842 -10.622  1.00  0.50      PROD C
ATOM  22395  CE1 HSD   305     -43.909  -1.770  -9.872  1.00  0.50      PROD C
ATOM  22396  HE1 HSD   305     -43.652  -0.719  -9.736  1.00  0.00      PROD H
ATOM  22397  NE2 HSD   305     -44.862  -2.416  -9.225  1.00  0.50      PROD N
ATOM  22398  CD2 HSD   305     -44.905  -3.714  -9.673  1.00  0.50      PROD C
ATOM  22399  HD2 HSD   305     -45.601  -4.440  -9.277  1.00  0.00      PROD H
ATOM  22400  C   HSD   305     -45.673  -4.657 -12.698  1.00  1.00      PROD C
ATOM  22401  O   HSD   305     -46.799  -4.561 -12.194  1.00  1.00      PROD O
ATOM  22402  N   GLU   306     -45.251  -3.876 -13.697  1.00  1.00      PROD N
ATOM  22403  HN  GLU   306     -44.346  -3.973 -14.110  1.00  0.00      PROD H
ATOM  22404  CA  GLU   306     -46.113  -2.836 -14.247  1.00  1.00      PROD C
ATOM  22405  HA  GLU   306     -46.397  -2.160 -13.452  1.00  0.00      PROD H
ATOM  22406  CB  GLU   306     -45.361  -2.055 -15.329  1.00  0.50      PROD C
ATOM  22407  HB1 GLU   306     -44.853  -2.774 -16.013  1.00  0.00      PROD H
ATOM  22408  HB2 GLU   306     -44.543  -1.497 -14.819  1.00  0.00      PROD H
ATOM  22409  CG  GLU   306     -46.204  -1.062 -16.123  1.00  0.50      PROD C
ATOM  22410  HG1 GLU   306     -45.580  -0.211 -16.477  1.00  0.00      PROD H
ATOM  22411  HG2 GLU   306     -47.026  -0.643 -15.507  1.00  0.00      PROD H
ATOM  22412  CD  GLU   306     -46.820  -1.663 -17.375  1.00  0.50      PROD C
ATOM  22413  OE1 GLU   306     -46.573  -2.857 -17.649  1.00  0.50      PROD O
ATOM  22414  OE2 GLU   306     -47.547  -0.941 -18.087  1.00  0.50      PROD O
ATOM  22415  C   GLU   306     -47.407  -3.422 -14.795  1.00  1.00      PROD C
ATOM  22416  O   GLU   306     -48.498  -2.912 -14.515  1.00  1.00      PROD O
ATOM  22417  N   TYR   307     -47.308  -4.503 -15.569  1.00  1.00      PROD N
ATOM  22418  HN  TYR   307     -46.410  -4.813 -15.884  1.00  0.00      PROD H
ATOM  22419  CA  TYR   307     -48.474  -5.136 -16.173  1.00  1.00      PROD C
ATOM  22420  HA  TYR   307     -49.002  -4.386 -16.749  1.00  0.00      PROD H
ATOM  22421  CB  TYR   307     -48.036  -6.276 -17.095  1.00  0.50      PROD C
ATOM  22422  HB1 TYR   307     -47.306  -6.925 -16.562  1.00  0.00      PROD H
ATOM  22423  HB2 TYR   307     -47.506  -5.837 -17.971  1.00  0.00      PROD H
ATOM  22424  CG  TYR   307     -49.170  -7.141 -17.596  1.00  0.50      PROD C
ATOM  22425  CD1 TYR   307     -49.965  -6.734 -18.658  1.00  0.50      PROD C
ATOM  22426  HD1 TYR   307     -49.772  -5.772 -19.117  1.00  0.00      PROD H
ATOM  22427  CE1 TYR   307     -51.002  -7.523 -19.120  1.00  0.50      PROD C
ATOM  22428  HE1 TYR   307     -51.605  -7.180 -19.947  1.00  0.00      PROD H
ATOM  22429  CZ  TYR   307     -51.253  -8.738 -18.518  1.00  0.50      PROD C
ATOM  22430  OH  TYR   307     -52.283  -9.528 -18.973  1.00  0.50      PROD O
ATOM  22431  HH  TYR   307     -52.598  -9.108 -19.779  1.00  0.00      PROD H
ATOM  22432  CD2 TYR   307     -49.442  -8.372 -17.009  1.00  0.50      PROD C
ATOM  22433  HD2 TYR   307     -48.838  -8.707 -16.176  1.00  0.00      PROD H
ATOM  22434  CE2 TYR   307     -50.477  -9.166 -17.464  1.00  0.50      PROD C
ATOM  22435  HE2 TYR   307     -50.683 -10.114 -16.985  1.00  0.00      PROD H
ATOM  22436  C   TYR   307     -49.440  -5.653 -15.115  1.00  1.00      PROD C
ATOM  22437  O   TYR   307     -50.646  -5.399 -15.195  1.00  1.00      PROD O
ATOM  22438  N   TYR   308     -48.926  -6.379 -14.119  1.00  1.00      PROD N
ATOM  22439  HN  TYR   308     -47.939  -6.544 -14.063  1.00  0.00      PROD H
ATOM  22440  CA  TYR   308     -49.799  -6.997 -13.128  1.00  1.00      PROD C
ATOM  22441  HA  TYR   308     -50.629  -7.469 -13.638  1.00  0.00      PROD H
ATOM  22442  CB  TYR   308     -49.024  -8.038 -12.321  1.00  0.50      PROD C
ATOM  22443  HB1 TYR   308     -49.494  -8.189 -11.324  1.00  0.00      PROD H
ATOM  22444  HB2 TYR   308     -47.984  -7.684 -12.144  1.00  0.00      PROD H
ATOM  22445  CG  TYR   308     -48.988  -9.406 -12.966  1.00  0.50      PROD C
ATOM  22446  CD1 TYR   308     -50.100 -10.238 -12.935  1.00  0.50      PROD C
ATOM  22447  HD1 TYR   308     -51.004  -9.883 -12.458  1.00  0.00      PROD H
ATOM  22448  CE1 TYR   308     -50.073 -11.487 -13.525  1.00  0.50      PROD C
ATOM  22449  HE1 TYR   308     -50.956 -12.111 -13.498  1.00  0.00      PROD H
ATOM  22450  CZ  TYR   308     -48.925 -11.920 -14.152  1.00  0.50      PROD C
ATOM  22451  OH  TYR   308     -48.893 -13.164 -14.739  1.00  0.50      PROD O
ATOM  22452  HH  TYR   308     -49.627 -13.670 -14.384  1.00  0.00      PROD H
ATOM  22453  CD2 TYR   308     -47.846  -9.865 -13.605  1.00  0.50      PROD C
ATOM  22454  HD2 TYR   308     -46.942  -9.300 -13.605  1.00  0.00      PROD H
ATOM  22455  CE2 TYR   308     -47.809 -11.113 -14.196  1.00  0.50      PROD C
ATOM  22456  HE2 TYR   308     -46.916 -11.473 -14.674  1.00  0.00      PROD H
ATOM  22457  C   TYR   308     -50.424  -5.957 -12.205  1.00  1.00      PROD C
ATOM  22458  O   TYR   308     -51.568  -6.119 -11.768  1.00  1.00      PROD O
ATOM  22459  N   ILE   309     -49.696  -4.883 -11.894  1.00  1.00      PROD N
ATOM  22460  HN  ILE   309     -48.771  -4.738 -12.255  1.00  0.00      PROD H
ATOM  22461  CA  ILE   309     -50.238  -3.883 -10.980  1.00  1.00      PROD C
ATOM  22462  HA  ILE   309     -50.827  -4.365 -10.217  1.00  0.00      PROD H
ATOM  22463  CB  ILE   309     -49.094  -3.093 -10.322  1.00  0.50      PROD C
ATOM  22464  HB  ILE   309     -48.401  -2.725 -11.117  1.00  0.00      PROD H
ATOM  22465  CG2 ILE   309     -49.634  -1.888  -9.571  1.00  0.50      PROD C
ATOM  22466 HG21 ILE   309     -50.470  -2.163  -8.895  1.00  0.00      PROD H
ATOM  22467 HG22 ILE   309     -50.005  -1.106 -10.269  1.00  0.00      PROD H
ATOM  22468 HG23 ILE   309     -48.831  -1.417  -8.961  1.00  0.00      PROD H
ATOM  22469  CG1 ILE   309     -48.303  -3.997  -9.373  1.00  0.50      PROD C
ATOM  22470 HG11 ILE   309     -47.505  -3.369  -8.911  1.00  0.00      PROD H
ATOM  22471 HG12 ILE   309     -47.807  -4.806  -9.952  1.00  0.00      PROD H
ATOM  22472  CD  ILE   309     -49.143  -4.614  -8.278  1.00  0.50      PROD C
ATOM  22473  HD1 ILE   309     -49.834  -5.382  -8.685  1.00  0.00      PROD H
ATOM  22474  HD2 ILE   309     -49.739  -3.851  -7.734  1.00  0.00      PROD H
ATOM  22475  HD3 ILE   309     -48.491  -5.116  -7.530  1.00  0.00      PROD H
ATOM  22476  C   ILE   309     -51.225  -2.969 -11.696  1.00  1.00      PROD C
ATOM  22477  O   ILE   309     -52.286  -2.639 -11.154  1.00  1.00      PROD O
ATOM  22478  N   THR   310     -50.904  -2.551 -12.921  1.00  1.00      PROD N
ATOM  22479  HN  THR   310     -50.041  -2.804 -13.364  1.00  0.00      PROD H
ATOM  22480  CA  THR   310     -51.781  -1.671 -13.681  1.00  1.00      PROD C
ATOM  22481  HA  THR   310     -52.114  -0.865 -13.044  1.00  0.00      PROD H
ATOM  22482  CB  THR   310     -51.002  -1.075 -14.862  1.00  0.50      PROD C
ATOM  22483  HB  THR   310     -50.624  -1.897 -15.518  1.00  0.00      PROD H
ATOM  22484  OG1 THR   310     -49.889  -0.323 -14.364  1.00  0.50      PROD O
ATOM  22485  HG1 THR   310     -49.124  -0.867 -14.603  1.00  0.00      PROD H
ATOM  22486  CG2 THR   310     -51.875  -0.147 -15.696  1.00  0.50      PROD C
ATOM  22487 HG21 THR   310     -52.345   0.645 -15.077  1.00  0.00      PROD H
ATOM  22488 HG22 THR   310     -52.678  -0.715 -16.217  1.00  0.00      PROD H
ATOM  22489 HG23 THR   310     -51.229   0.258 -16.497  1.00  0.00      PROD H
ATOM  22490  C   THR   310     -53.038  -2.379 -14.175  1.00  1.00      PROD C
ATOM  22491  O   THR   310     -54.069  -1.721 -14.364  1.00  1.00      PROD O
ATOM  22492  N   ASN   311     -52.988  -3.697 -14.353  1.00  1.00      PROD N
ATOM  22493  HN  ASN   311     -52.140  -4.196 -14.200  1.00  0.00      PROD H
ATOM  22494  CA  ASN   311     -54.134  -4.447 -14.845  1.00  1.00      PROD C
ATOM  22495  HA  ASN   311     -54.423  -4.001 -15.790  1.00  0.00      PROD H
ATOM  22496  CB  ASN   311     -53.762  -5.919 -15.025  1.00  0.50      PROD C
ATOM  22497  HB1 ASN   311     -53.637  -6.397 -14.037  1.00  0.00      PROD H
ATOM  22498  HB2 ASN   311     -52.789  -5.964 -15.545  1.00  0.00      PROD H
ATOM  22499  CG  ASN   311     -54.771  -6.682 -15.860  1.00  0.50      PROD C
ATOM  22500  OD1 ASN   311     -55.963  -6.684 -15.560  1.00  0.50      PROD O
ATOM  22501  ND2 ASN   311     -54.296  -7.336 -16.915  1.00  0.50      PROD N
ATOM  22502 HD21 ASN   311     -54.964  -7.803 -17.485  1.00  0.00      PROD H
ATOM  22503 HD22 ASN   311     -53.323  -7.284 -17.129  1.00  0.00      PROD H
ATOM  22504  C   ASN   311     -55.319  -4.313 -13.890  1.00  1.00      PROD C
ATOM  22505  O   ASN   311     -55.167  -4.053 -12.693  1.00  1.00      PROD O
ATOM  22506  N   ASP   312     -56.520  -4.499 -14.442  1.00  1.00      PROD N
ATOM  22507  HN  ASP   312     -56.613  -4.724 -15.408  1.00  0.00      PROD H
ATOM  22508  CA  ASP   312     -57.758  -4.337 -13.689  1.00  1.00      PROD C
ATOM  22509  HA  ASP   312     -57.540  -4.127 -12.650  1.00  0.00      PROD H
ATOM  22510  CB  ASP   312     -58.569  -3.168 -14.250  1.00  0.50      PROD C
ATOM  22511  HB1 ASP   312     -59.568  -3.090 -13.778  1.00  0.00      PROD H
ATOM  22512  HB2 ASP   312     -58.707  -3.286 -15.347  1.00  0.00      PROD H
ATOM  22513  CG  ASP   312     -57.900  -1.831 -14.014  1.00  0.50      PROD C
ATOM  22514  OD1 ASP   312     -57.175  -1.699 -13.006  1.00  0.50      PROD O
ATOM  22515  OD2 ASP   312     -58.095  -0.915 -14.840  1.00  0.50      PROD O
ATOM  22516  C   ASP   312     -58.612  -5.598 -13.677  1.00  1.00      PROD C
ATOM  22517  O   ASP   312     -59.803  -5.523 -13.349  1.00  1.00      PROD O
ATOM  22518  N   ASN   313     -58.045  -6.751 -14.026  1.00  1.00      PROD N
ATOM  22519  HN  ASN   313     -57.134  -6.730 -14.456  1.00  0.00      PROD H
ATOM  22520  CA  ASN   313     -58.779  -8.007 -14.010  1.00  1.00      PROD C
ATOM  22521  HA  ASN   313     -59.826  -7.829 -13.805  1.00  0.00      PROD H
ATOM  22522  CB  ASN   313     -58.678  -8.702 -15.376  1.00  0.50      PROD C
ATOM  22523  HB1 ASN   313     -59.320  -9.611 -15.378  1.00  0.00      PROD H
ATOM  22524  HB2 ASN   313     -57.626  -9.021 -15.544  1.00  0.00      PROD H
ATOM  22525  CG  ASN   313     -59.051  -7.785 -16.522  1.00  0.50      PROD C
ATOM  22526  OD1 ASN   313     -58.363  -6.803 -16.798  1.00  0.50      PROD O
ATOM  22527  ND2 ASN   313     -60.153  -8.098 -17.192  1.00  0.50      PROD N
ATOM  22528 HD21 ASN   313     -60.445  -7.426 -17.866  1.00  0.00      PROD H
ATOM  22529 HD22 ASN   313     -60.710  -8.849 -16.850  1.00  0.00      PROD H
ATOM  22530  C   ASN   313     -58.319  -8.968 -12.922  1.00  1.00      PROD C
ATOM  22531  O   ASN   313     -58.791 -10.109 -12.893  1.00  1.00      PROD O
ATOM  22532  N   PHE   314     -57.420  -8.546 -12.036  1.00  1.00      PROD N
ATOM  22533  HN  PHE   314     -57.106  -7.605 -12.076  1.00  0.00      PROD H
ATOM  22534  CA  PHE   314     -56.938  -9.391 -10.954  1.00  1.00      PROD C
ATOM  22535  HA  PHE   314     -57.308 -10.402 -11.081  1.00  0.00      PROD H
ATOM  22536  CB  PHE   314     -55.409  -9.423 -10.923  1.00  0.50      PROD C
ATOM  22537  HB1 PHE   314     -55.081 -10.088 -10.100  1.00  0.00      PROD H
ATOM  22538  HB2 PHE   314     -54.998  -8.436 -10.776  1.00  0.00      PROD H
ATOM  22539  CG  PHE   314     -54.788  -9.905 -12.202  1.00  0.50      PROD C
ATOM  22540  CD1 PHE   314     -54.818 -11.247 -12.539  1.00  0.50      PROD C
ATOM  22541  HD1 PHE   314     -55.297 -11.950 -11.870  1.00  0.00      PROD H
ATOM  22542  CE1 PHE   314     -54.243 -11.696 -13.715  1.00  0.50      PROD C
ATOM  22543  HE1 PHE   314     -54.217 -12.755 -13.919  1.00  0.00      PROD H
ATOM  22544  CZ  PHE   314     -53.628 -10.798 -14.565  1.00  0.50      PROD C
ATOM  22545  HZ  PHE   314     -53.169 -11.140 -15.485  1.00  0.00      PROD H
ATOM  22546  CD2 PHE   314     -54.166  -9.016 -13.062  1.00  0.50      PROD C
ATOM  22547  HD2 PHE   314     -54.134  -7.971 -12.796  1.00  0.00      PROD H
ATOM  22548  CE2 PHE   314     -53.589  -9.458 -14.238  1.00  0.50      PROD C
ATOM  22549  HE2 PHE   314     -53.083  -8.762 -14.894  1.00  0.00      PROD H
ATOM  22550  C   PHE   314     -57.472  -8.907  -9.610  1.00  1.00      PROD C
ATOM  22551  O   PHE   314     -57.749  -7.721  -9.419  1.00  1.00      PROD O
ATOM  22552  N   ASP   315     -57.604  -9.846  -8.674  1.00  1.00      PROD N
ATOM  22553  HN  ASP   315     -57.453 -10.812  -8.872  1.00  0.00      PROD H
ATOM  22554  CA  ASP   315     -58.182  -9.559  -7.372  1.00  1.00      PROD C
ATOM  22555  HA  ASP   315     -58.938  -8.789  -7.494  1.00  0.00      PROD H
ATOM  22556  CB  ASP   315     -58.849 -10.807  -6.794  1.00  0.50      PROD C
ATOM  22557  HB1 ASP   315     -59.506 -10.551  -5.937  1.00  0.00      PROD H
ATOM  22558  HB2 ASP   315     -58.079 -11.533  -6.450  1.00  0.00      PROD H
ATOM  22559  CG  ASP   315     -59.704 -11.534  -7.812  1.00  0.50      PROD C
ATOM  22560  OD1 ASP   315     -60.780 -11.009  -8.168  1.00  0.50      PROD O
ATOM  22561  OD2 ASP   315     -59.302 -12.635  -8.246  1.00  0.50      PROD O
ATOM  22562  C   ASP   315     -57.118  -9.032  -6.407  1.00  1.00      PROD C
ATOM  22563  O   ASP   315     -55.922  -9.006  -6.704  1.00  1.00      PROD O
ATOM  22564  N   THR   316     -57.579  -8.612  -5.225  1.00  1.00      PROD N
ATOM  22565  HN  THR   316     -58.558  -8.582  -5.040  1.00  0.00      PROD H
ATOM  22566  CA  THR   316     -56.682  -8.034  -4.226  1.00  1.00      PROD C
ATOM  22567  HA  THR   316     -56.081  -7.283  -4.714  1.00  0.00      PROD H
ATOM  22568  CB  THR   316     -57.500  -7.387  -3.106  1.00  0.50      PROD C
ATOM  22569  HB  THR   316     -57.999  -8.194  -2.511  1.00  0.00      PROD H
ATOM  22570  OG1 THR   316     -58.526  -6.554  -3.665  1.00  0.50      PROD O
ATOM  22571  HG1 THR   316     -59.146  -6.384  -2.955  1.00  0.00      PROD H
ATOM  22572  CG2 THR   316     -56.611  -6.567  -2.197  1.00  0.50      PROD C
ATOM  22573 HG21 THR   316     -56.551  -5.508  -2.509  1.00  0.00      PROD H
ATOM  22574 HG22 THR   316     -55.588  -6.985  -2.109  1.00  0.00      PROD H
ATOM  22575 HG23 THR   316     -57.024  -6.559  -1.167  1.00  0.00      PROD H
ATOM  22576  C   THR   316     -55.728  -9.081  -3.657  1.00  1.00      PROD C
ATOM  22577  O   THR   316     -54.522  -8.828  -3.501  1.00  1.00      PROD O
ATOM  22578  N   ASN   317     -56.254 -10.265  -3.336  1.00  1.00      PROD N
ATOM  22579  HN  ASN   317     -57.227 -10.447  -3.448  1.00  0.00      PROD H
ATOM  22580  CA  ASN   317     -55.445 -11.331  -2.761  1.00  1.00      PROD C
ATOM  22581  HA  ASN   317     -54.946 -10.922  -1.891  1.00  0.00      PROD H
ATOM  22582  CB  ASN   317     -56.321 -12.516  -2.356  1.00  0.50      PROD C
ATOM  22583  HB1 ASN   317     -56.654 -13.090  -3.247  1.00  0.00      PROD H
ATOM  22584  HB2 ASN   317     -57.233 -12.132  -1.843  1.00  0.00      PROD H
ATOM  22585  CG  ASN   317     -55.620 -13.447  -1.386  1.00  0.50      PROD C
ATOM  22586  OD1 ASN   317     -54.500 -13.177  -0.957  1.00  0.50      PROD O
ATOM  22587  ND2 ASN   317     -56.278 -14.542  -1.034  1.00  0.50      PROD N
ATOM  22588 HD21 ASN   317     -55.833 -15.148  -0.390  1.00  0.00      PROD H
ATOM  22589 HD22 ASN   317     -57.190 -14.683  -1.407  1.00  0.00      PROD H
ATOM  22590  C   ASN   317     -54.369 -11.765  -3.747  1.00  1.00      PROD C
ATOM  22591  O   ASN   317     -53.312 -12.261  -3.345  1.00  1.00      PROD O
ATOM  22592  N   PHE   318     -54.627 -11.573  -5.040  1.00  1.00      PROD N
ATOM  22593  HN  PHE   318     -55.503 -11.209  -5.339  1.00  0.00      PROD H
ATOM  22594  CA  PHE   318     -53.630 -11.828  -6.071  1.00  1.00      PROD C
ATOM  22595  HA  PHE   318     -53.146 -12.772  -5.850  1.00  0.00      PROD H
ATOM  22596  CB  PHE   318     -54.311 -11.919  -7.443  1.00  0.50      PROD C
ATOM  22597  HB1 PHE   318     -54.680 -10.924  -7.772  1.00  0.00      PROD H
ATOM  22598  HB2 PHE   318     -55.203 -12.581  -7.369  1.00  0.00      PROD H
ATOM  22599  CG  PHE   318     -53.437 -12.501  -8.525  1.00  0.50      PROD C
ATOM  22600  CD1 PHE   318     -53.101 -13.844  -8.518  1.00  0.50      PROD C
ATOM  22601  HD1 PHE   318     -53.465 -14.496  -7.734  1.00  0.00      PROD H
ATOM  22602  CE1 PHE   318     -52.305 -14.378  -9.515  1.00  0.50      PROD C
ATOM  22603  HE1 PHE   318     -52.063 -15.437  -9.492  1.00  0.00      PROD H
ATOM  22604  CZ  PHE   318     -51.847 -13.575 -10.538  1.00  0.50      PROD C
ATOM  22605  HZ  PHE   318     -51.226 -14.003 -11.314  1.00  0.00      PROD H
ATOM  22606  CD2 PHE   318     -52.975 -11.706  -9.561  1.00  0.50      PROD C
ATOM  22607  HD2 PHE   318     -53.186 -10.649  -9.566  1.00  0.00      PROD H
ATOM  22608  CE2 PHE   318     -52.181 -12.237 -10.563  1.00  0.50      PROD C
ATOM  22609  HE2 PHE   318     -51.839 -11.604 -11.363  1.00  0.00      PROD H
ATOM  22610  C   PHE   318     -52.547 -10.755  -6.073  1.00  1.00      PROD C
ATOM  22611  O   PHE   318     -51.356 -11.082  -6.074  1.00  1.00      PROD O
ATOM  22612  N   LYS   319     -52.950  -9.478  -6.046  1.00  1.00      PROD N
ATOM  22613  HN  LYS   319     -53.923  -9.244  -6.012  1.00  0.00      PROD H
ATOM  22614  CA  LYS   319     -51.987  -8.382  -6.119  1.00  1.00      PROD C
ATOM  22615  HA  LYS   319     -51.396  -8.508  -7.015  1.00  0.00      PROD H
ATOM  22616  CB  LYS   319     -52.716  -7.041  -6.178  1.00  0.50      PROD C
ATOM  22617  HB1 LYS   319     -51.982  -6.202  -6.216  1.00  0.00      PROD H
ATOM  22618  HB2 LYS   319     -53.293  -6.922  -5.229  1.00  0.00      PROD H
ATOM  22619  CG  LYS   319     -53.688  -6.907  -7.337  1.00  0.50      PROD C
ATOM  22620  HG1 LYS   319     -54.419  -6.121  -7.041  1.00  0.00      PROD H
ATOM  22621  HG2 LYS   319     -54.249  -7.836  -7.521  1.00  0.00      PROD H
ATOM  22622  CD  LYS   319     -52.988  -6.582  -8.645  1.00  0.50      PROD C
ATOM  22623  HD1 LYS   319     -52.430  -7.472  -9.016  1.00  0.00      PROD H
ATOM  22624  HD2 LYS   319     -52.245  -5.765  -8.496  1.00  0.00      PROD H
ATOM  22625  CE  LYS   319     -54.000  -6.146  -9.698  1.00  0.50      PROD C
ATOM  22626  HE1 LYS   319     -54.775  -6.910  -9.813  1.00  0.00      PROD H
ATOM  22627  HE2 LYS   319     -53.551  -5.888 -10.671  1.00  0.00      PROD H
ATOM  22628  NZ  LYS   319     -54.789  -4.964  -9.253  1.00  0.50      PROD N
ATOM  22629  HZ1 LYS   319     -54.170  -4.277  -8.787  1.00  0.00      PROD H
ATOM  22630  HZ2 LYS   319     -55.571  -5.274  -8.643  1.00  0.00      PROD H
ATOM  22631  HZ3 LYS   319     -55.193  -4.518 -10.115  1.00  0.00      PROD H
ATOM  22632  C   LYS   319     -51.024  -8.404  -4.941  1.00  1.00      PROD C
ATOM  22633  O   LYS   319     -49.834  -8.106  -5.100  1.00  1.00      PROD O
ATOM  22634  N   ASN   320     -51.525  -8.743  -3.746  1.00  1.00      PROD N
ATOM  22635  HN  ASN   320     -52.515  -8.869  -3.618  1.00  0.00      PROD H
ATOM  22636  CA  ASN   320     -50.654  -8.850  -2.578  1.00  1.00      PROD C
ATOM  22637  HA  ASN   320     -50.268  -7.863  -2.356  1.00  0.00      PROD H
ATOM  22638  CB  ASN   320     -51.435  -9.401  -1.382  1.00  0.50      PROD C
ATOM  22639  HB1 ASN   320     -50.779  -9.441  -0.486  1.00  0.00      PROD H
ATOM  22640  HB2 ASN   320     -51.798 -10.432  -1.601  1.00  0.00      PROD H
ATOM  22641  CG  ASN   320     -52.655  -8.571  -1.033  1.00  0.50      PROD C
ATOM  22642  OD1 ASN   320     -52.910  -7.537  -1.627  1.00  0.50      PROD O
ATOM  22643  ND2 ASN   320     -53.433  -9.048  -0.078  1.00  0.50      PROD N
ATOM  22644 HD21 ASN   320     -54.248  -8.527   0.176  1.00  0.00      PROD H
ATOM  22645 HD22 ASN   320     -53.241  -9.921   0.360  1.00  0.00      PROD H
ATOM  22646  C   ASN   320     -49.468  -9.765  -2.867  1.00  1.00      PROD C
ATOM  22647  O   ASN   320     -48.301  -9.363  -2.766  1.00  1.00      PROD O
ATOM  22648  N   GLN   321     -49.767 -11.008  -3.250  1.00  1.00      PROD N
ATOM  22649  HN  GLN   321     -50.712 -11.290  -3.416  1.00  0.00      PROD H
ATOM  22650  CA  GLN   321     -48.728 -11.999  -3.444  1.00  1.00      PROD C
ATOM  22651  HA  GLN   321     -48.074 -11.982  -2.583  1.00  0.00      PROD H
ATOM  22652  CB  GLN   321     -49.360 -13.386  -3.547  1.00  0.50      PROD C
ATOM  22653  HB1 GLN   321     -48.562 -14.164  -3.497  1.00  0.00      PROD H
ATOM  22654  HB2 GLN   321     -49.875 -13.484  -4.533  1.00  0.00      PROD H
ATOM  22655  CG  GLN   321     -50.396 -13.626  -2.463  1.00  0.50      PROD C
ATOM  22656  HG1 GLN   321     -51.233 -12.909  -2.546  1.00  0.00      PROD H
ATOM  22657  HG2 GLN   321     -49.935 -13.458  -1.464  1.00  0.00      PROD H
ATOM  22658  CD  GLN   321     -50.944 -15.035  -2.460  1.00  0.50      PROD C
ATOM  22659  OE1 GLN   321     -50.212 -16.000  -2.250  1.00  0.50      PROD O
ATOM  22660  NE2 GLN   321     -52.247 -15.158  -2.683  1.00  0.50      PROD N
ATOM  22661 HE21 GLN   321     -52.803 -14.338  -2.829  1.00  0.00      PROD H
ATOM  22662 HE22 GLN   321     -52.658 -16.070  -2.660  1.00  0.00      PROD H
ATOM  22663  C   GLN   321     -47.878 -11.688  -4.664  1.00  1.00      PROD C
ATOM  22664  O   GLN   321     -46.676 -11.973  -4.662  1.00  1.00      PROD O
ATOM  22665  N   ILE   322     -48.466 -11.095  -5.705  1.00  1.00      PROD N
ATOM  22666  HN  ILE   322     -49.458 -10.936  -5.743  1.00  0.00      PROD H
ATOM  22667  CA  ILE   322     -47.673 -10.731  -6.877  1.00  1.00      PROD C
ATOM  22668  HA  ILE   322     -47.111 -11.596  -7.200  1.00  0.00      PROD H
ATOM  22669  CB  ILE   322     -48.579 -10.232  -8.021  1.00  0.50      PROD C
ATOM  22670  HB  ILE   322     -49.193  -9.372  -7.659  1.00  0.00      PROD H
ATOM  22671  CG2 ILE   322     -47.735  -9.757  -9.195  1.00  0.50      PROD C
ATOM  22672 HG21 ILE   322     -46.974 -10.515  -9.478  1.00  0.00      PROD H
ATOM  22673 HG22 ILE   322     -47.225  -8.801  -8.962  1.00  0.00      PROD H
ATOM  22674 HG23 ILE   322     -48.377  -9.578 -10.082  1.00  0.00      PROD H
ATOM  22675  CG1 ILE   322     -49.547 -11.326  -8.465  1.00  0.50      PROD C
ATOM  22676 HG11 ILE   322     -49.971 -10.995  -9.444  1.00  0.00      PROD H
ATOM  22677 HG12 ILE   322     -50.432 -11.503  -7.882  1.00  0.00      PROD H
ATOM  22678  CD  ILE   322     -48.912 -12.671  -8.650  1.00  0.50      PROD C
ATOM  22679  HD1 ILE   322     -48.768 -13.166  -7.668  1.00  0.00      PROD H
ATOM  22680  HD2 ILE   322     -47.922 -12.530  -9.124  1.00  0.00      PROD H
ATOM  22681  HD3 ILE   322     -49.532 -13.339  -9.284  1.00  0.00      PROD H
ATOM  22682  C   ILE   322     -46.631  -9.690  -6.506  1.00  1.00      PROD C
ATOM  22683  O   ILE   322     -45.450  -9.821  -6.856  1.00  1.00      PROD O
ATOM  22684  N   SER   323     -47.045  -8.645  -5.783  1.00  1.00      PROD N
ATOM  22685  HN  SER   323     -48.014  -8.542  -5.534  1.00  0.00      PROD H
ATOM  22686  CA  SER   323     -46.099  -7.618  -5.365  1.00  1.00      PROD C
ATOM  22687  HA  SER   323     -45.602  -7.234  -6.245  1.00  0.00      PROD H
ATOM  22688  CB  SER   323     -46.841  -6.474  -4.674  1.00  0.50      PROD C
ATOM  22689  HB1 SER   323     -47.733  -6.178  -5.274  1.00  0.00      PROD H
ATOM  22690  HB2 SER   323     -46.178  -5.583  -4.594  1.00  0.00      PROD H
ATOM  22691  OG  SER   323     -47.245  -6.845  -3.369  1.00  0.50      PROD O
ATOM  22692  HG1 SER   323     -47.876  -7.579  -3.449  1.00  0.00      PROD H
ATOM  22693  C   SER   323     -45.031  -8.193  -4.445  1.00  1.00      PROD C
ATOM  22694  O   SER   323     -43.845  -7.867  -4.581  1.00  1.00      PROD O
ATOM  22695  N   TRP   324     -45.427  -9.063  -3.511  1.00  1.00      PROD N
ATOM  22696  HN  TRP   324     -46.397  -9.286  -3.395  1.00  0.00      PROD H
ATOM  22697  CA  TRP   324     -44.446  -9.633  -2.593  1.00  1.00      PROD C
ATOM  22698  HA  TRP   324     -43.895  -8.814  -2.151  1.00  0.00      PROD H
ATOM  22699  CB  TRP   324     -45.148 -10.437  -1.500  1.00  0.50      PROD C
ATOM  22700  HB1 TRP   324     -45.694 -11.293  -1.959  1.00  0.00      PROD H
ATOM  22701  HB2 TRP   324     -45.915  -9.786  -1.024  1.00  0.00      PROD H
ATOM  22702  CG  TRP   324     -44.210 -10.932  -0.444  1.00  0.50      PROD C
ATOM  22703  CD1 TRP   324     -43.948 -12.232  -0.127  1.00  0.50      PROD C
ATOM  22704  HD1 TRP   324     -44.424 -13.078  -0.617  1.00  0.00      PROD H
ATOM  22705  NE1 TRP   324     -43.030 -12.294   0.893  1.00  0.50      PROD N
ATOM  22706  HE1 TRP   324     -42.617 -13.105   1.236  1.00  0.00      PROD H
ATOM  22707  CE2 TRP   324     -42.680 -11.018   1.252  1.00  0.50      PROD C
ATOM  22708  CD2 TRP   324     -43.404 -10.134   0.430  1.00  0.50      PROD C
ATOM  22709  CE3 TRP   324     -43.225  -8.758   0.598  1.00  0.50      PROD C
ATOM  22710  HE3 TRP   324     -43.758  -8.041  -0.013  1.00  0.00      PROD H
ATOM  22711  CZ3 TRP   324     -42.342  -8.316   1.567  1.00  0.50      PROD C
ATOM  22712  HZ3 TRP   324     -42.193  -7.256   1.723  1.00  0.00      PROD H
ATOM  22713  CZ2 TRP   324     -41.791 -10.572   2.228  1.00  0.50      PROD C
ATOM  22714  HZ2 TRP   324     -41.283 -11.237   2.898  1.00  0.00      PROD H
ATOM  22715  CH2 TRP   324     -41.637  -9.221   2.369  1.00  0.50      PROD C
ATOM  22716  HH2 TRP   324     -40.963  -8.827   3.125  1.00  0.00      PROD H
ATOM  22717  C   TRP   324     -43.432 -10.504  -3.329  1.00  1.00      PROD C
ATOM  22718  O   TRP   324     -42.224 -10.425  -3.066  1.00  1.00      PROD O
ATOM  22719  N   LEU   325     -43.900 -11.333  -4.266  1.00  1.00      PROD N
ATOM  22720  HN  LEU   325     -44.883 -11.395  -4.479  1.00  0.00      PROD H
ATOM  22721  CA  LEU   325     -42.998 -12.204  -5.011  1.00  1.00      PROD C
ATOM  22722  HA  LEU   325     -42.352 -12.713  -4.314  1.00  0.00      PROD H
ATOM  22723  CB  LEU   325     -43.805 -13.202  -5.841  1.00  0.50      PROD C
ATOM  22724  HB1 LEU   325     -43.134 -13.698  -6.581  1.00  0.00      PROD H
ATOM  22725  HB2 LEU   325     -44.580 -12.651  -6.425  1.00  0.00      PROD H
ATOM  22726  CG  LEU   325     -44.499 -14.317  -5.060  1.00  0.50      PROD C
ATOM  22727  HG  LEU   325     -45.311 -13.893  -4.424  1.00  0.00      PROD H
ATOM  22728  CD1 LEU   325     -45.132 -15.320  -6.007  1.00  0.50      PROD C
ATOM  22729 HD11 LEU   325     -44.418 -15.609  -6.803  1.00  0.00      PROD H
ATOM  22730 HD12 LEU   325     -46.004 -14.857  -6.522  1.00  0.00      PROD H
ATOM  22731 HD13 LEU   325     -45.501 -16.222  -5.471  1.00  0.00      PROD H
ATOM  22732  CD2 LEU   325     -43.519 -15.003  -4.124  1.00  0.50      PROD C
ATOM  22733 HD21 LEU   325     -43.246 -14.331  -3.283  1.00  0.00      PROD H
ATOM  22734 HD22 LEU   325     -42.600 -15.277  -4.681  1.00  0.00      PROD H
ATOM  22735 HD23 LEU   325     -43.986 -15.916  -3.693  1.00  0.00      PROD H
ATOM  22736  C   LEU   325     -42.064 -11.396  -5.901  1.00  1.00      PROD C
ATOM  22737  O   LEU   325     -40.879 -11.724  -6.035  1.00  1.00      PROD O
ATOM  22738  N   LEU   326     -42.581 -10.335  -6.528  1.00  1.00      PROD N
ATOM  22739  HN  LEU   326     -43.557 -10.096  -6.475  1.00  0.00      PROD H
ATOM  22740  CA  LEU   326     -41.726  -9.491  -7.356  1.00  1.00      PROD C
ATOM  22741  HA  LEU   326     -41.195 -10.112  -8.063  1.00  0.00      PROD H
ATOM  22742  CB  LEU   326     -42.574  -8.478  -8.121  1.00  0.50      PROD C
ATOM  22743  HB1 LEU   326     -41.930  -7.685  -8.569  1.00  0.00      PROD H
ATOM  22744  HB2 LEU   326     -43.256  -7.974  -7.395  1.00  0.00      PROD H
ATOM  22745  CG  LEU   326     -43.416  -9.069  -9.250  1.00  0.50      PROD C
ATOM  22746  HG  LEU   326     -43.879 -10.028  -8.908  1.00  0.00      PROD H
ATOM  22747  CD1 LEU   326     -44.542  -8.127  -9.611  1.00  0.50      PROD C
ATOM  22748 HD11 LEU   326     -44.155  -7.104  -9.770  1.00  0.00      PROD H
ATOM  22749 HD12 LEU   326     -45.276  -8.070  -8.781  1.00  0.00      PROD H
ATOM  22750 HD13 LEU   326     -45.069  -8.465 -10.530  1.00  0.00      PROD H
ATOM  22751  CD2 LEU   326     -42.552  -9.368 -10.464  1.00  0.50      PROD C
ATOM  22752 HD21 LEU   326     -41.754 -10.098 -10.215  1.00  0.00      PROD H
ATOM  22753 HD22 LEU   326     -42.080  -8.436 -10.844  1.00  0.00      PROD H
ATOM  22754 HD23 LEU   326     -43.170  -9.796 -11.283  1.00  0.00      PROD H
ATOM  22755  C   LEU   326     -40.670  -8.790  -6.516  1.00  1.00      PROD C
ATOM  22756  O   LEU   326     -39.509  -8.674  -6.932  1.00  1.00      PROD O
ATOM  22757  N   PHE   327     -41.044  -8.326  -5.320  1.00  1.00      PROD N
ATOM  22758  HN  PHE   327     -42.004  -8.342  -5.024  1.00  0.00      PROD H
ATOM  22759  CA  PHE   327     -40.061  -7.717  -4.433  1.00  1.00      PROD C
ATOM  22760  HA  PHE   327     -39.544  -6.925  -4.960  1.00  0.00      PROD H
ATOM  22761  CB  PHE   327     -40.749  -7.139  -3.198  1.00  0.50      PROD C
ATOM  22762  HB1 PHE   327     -41.634  -7.757  -2.928  1.00  0.00      PROD H
ATOM  22763  HB2 PHE   327     -41.108  -6.120  -3.452  1.00  0.00      PROD H
ATOM  22764  CG  PHE   327     -39.853  -7.047  -2.000  1.00  0.50      PROD C
ATOM  22765  CD1 PHE   327     -38.890  -6.059  -1.920  1.00  0.50      PROD C
ATOM  22766  HD1 PHE   327     -38.789  -5.358  -2.737  1.00  0.00      PROD H
ATOM  22767  CE1 PHE   327     -38.060  -5.972  -0.824  1.00  0.50      PROD C
ATOM  22768  HE1 PHE   327     -37.378  -5.147  -0.779  1.00  0.00      PROD H
ATOM  22769  CZ  PHE   327     -38.182  -6.879   0.209  1.00  0.50      PROD C
ATOM  22770  HZ  PHE   327     -37.545  -6.796   1.079  1.00  0.00      PROD H
ATOM  22771  CD2 PHE   327     -39.967  -7.952  -0.959  1.00  0.50      PROD C
ATOM  22772  HD2 PHE   327     -40.717  -8.731  -1.007  1.00  0.00      PROD H
ATOM  22773  CE2 PHE   327     -39.137  -7.870   0.142  1.00  0.50      PROD C
ATOM  22774  HE2 PHE   327     -39.243  -8.581   0.951  1.00  0.00      PROD H
ATOM  22775  C   PHE   327     -38.991  -8.720  -4.021  1.00  1.00      PROD C
ATOM  22776  O   PHE   327     -37.800  -8.387  -3.978  1.00  1.00      PROD O
ATOM  22777  N   THR   328     -39.398  -9.951  -3.704  1.00  1.00      PROD N
ATOM  22778  HN  THR   328     -40.378 -10.157  -3.719  1.00  0.00      PROD H
ATOM  22779  CA  THR   328     -38.428 -10.973  -3.323  1.00  1.00      PROD C
ATOM  22780  HA  THR   328     -37.845 -10.568  -2.517  1.00  0.00      PROD H
ATOM  22781  CB  THR   328     -39.152 -12.242  -2.872  1.00  0.50      PROD C
ATOM  22782  HB  THR   328     -39.826 -12.603  -3.685  1.00  0.00      PROD H
ATOM  22783  OG1 THR   328     -39.958 -11.951  -1.725  1.00  0.50      PROD O
ATOM  22784  HG1 THR   328     -40.589 -11.264  -1.991  1.00  0.00      PROD H
ATOM  22785  CG2 THR   328     -38.151 -13.331  -2.515  1.00  0.50      PROD C
ATOM  22786 HG21 THR   328     -37.384 -12.883  -1.867  1.00  0.00      PROD H
ATOM  22787 HG22 THR   328     -37.640 -13.722  -3.420  1.00  0.00      PROD H
ATOM  22788 HG23 THR   328     -38.648 -14.172  -1.992  1.00  0.00      PROD H
ATOM  22789  C   THR   328     -37.473 -11.275  -4.471  1.00  1.00      PROD C
ATOM  22790  O   THR   328     -36.256 -11.380  -4.274  1.00  1.00      PROD O
ATOM  22791  N   THR   329     -38.010 -11.408  -5.687  1.00  1.00      PROD N
ATOM  22792  HN  THR   329     -38.995 -11.291  -5.829  1.00  0.00      PROD H
ATOM  22793  CA  THR   329     -37.164 -11.682  -6.845  1.00  1.00      PROD C
ATOM  22794  HA  THR   329     -36.564 -12.557  -6.640  1.00  0.00      PROD H
ATOM  22795  CB  THR   329     -38.030 -11.956  -8.075  1.00  0.50      PROD C
ATOM  22796  HB  THR   329     -38.670 -11.067  -8.301  1.00  0.00      PROD H
ATOM  22797  OG1 THR   329     -38.888 -13.074  -7.814  1.00  0.50      PROD O
ATOM  22798  HG1 THR   329     -39.622 -12.723  -7.287  1.00  0.00      PROD H
ATOM  22799  CG2 THR   329     -37.162 -12.268  -9.282  1.00  0.50      PROD C
ATOM  22800 HG21 THR   329     -36.413 -13.048  -9.027  1.00  0.00      PROD H
ATOM  22801 HG22 THR   329     -36.622 -11.365  -9.640  1.00  0.00      PROD H
ATOM  22802 HG23 THR   329     -37.775 -12.658 -10.108  1.00  0.00      PROD H
ATOM  22803  C   THR   329     -36.201 -10.532  -7.111  1.00  1.00      PROD C
ATOM  22804  O   THR   329     -35.042 -10.758  -7.478  1.00  1.00      PROD O
ATOM  22805  N   ASP   330     -36.655  -9.291  -6.919  1.00  1.00      PROD N
ATOM  22806  HN  ASP   330     -37.602  -9.074  -6.675  1.00  0.00      PROD H
ATOM  22807  CA  ASP   330     -35.762  -8.149  -7.101  1.00  1.00      PROD C
ATOM  22808  HA  ASP   330     -35.287  -8.225  -8.071  1.00  0.00      PROD H
ATOM  22809  CB  ASP   330     -36.566  -6.847  -7.035  1.00  0.50      PROD C
ATOM  22810  HB1 ASP   330     -36.950  -6.656  -6.013  1.00  0.00      PROD H
ATOM  22811  HB2 ASP   330     -37.441  -6.915  -7.717  1.00  0.00      PROD H
ATOM  22812  CG  ASP   330     -35.760  -5.621  -7.462  1.00  0.50      PROD C
ATOM  22813  OD1 ASP   330     -34.531  -5.579  -7.257  1.00  0.50      PROD O
ATOM  22814  OD2 ASP   330     -36.374  -4.682  -8.007  1.00  0.50      PROD O
ATOM  22815  C   ASP   330     -34.652  -8.155  -6.055  1.00  1.00      PROD C
ATOM  22816  O   ASP   330     -33.482  -7.924  -6.382  1.00  1.00      PROD O
ATOM  22817  N   SER   331     -35.001  -8.419  -4.793  1.00  1.00      PROD N
ATOM  22818  HN  SER   331     -35.968  -8.528  -4.551  1.00  0.00      PROD H
ATOM  22819  CA  SER   331     -33.987  -8.476  -3.745  1.00  1.00      PROD C
ATOM  22820  HA  SER   331     -33.434  -7.546  -3.735  1.00  0.00      PROD H
ATOM  22821  CB  SER   331     -34.652  -8.678  -2.383  1.00  0.50      PROD C
ATOM  22822  HB1 SER   331     -35.515  -9.362  -2.533  1.00  0.00      PROD H
ATOM  22823  HB2 SER   331     -35.054  -7.707  -2.016  1.00  0.00      PROD H
ATOM  22824  OG  SER   331     -33.734  -9.215  -1.444  1.00  0.50      PROD O
ATOM  22825  HG1 SER   331     -33.463 -10.075  -1.786  1.00  0.00      PROD H
ATOM  22826  C   SER   331     -32.975  -9.581  -4.017  1.00  1.00      PROD C
ATOM  22827  O   SER   331     -31.785  -9.434  -3.714  1.00  1.00      PROD O
ATOM  22828  N   ARG   332     -33.429 -10.698  -4.591  1.00  1.00      PROD N
ATOM  22829  HN  ARG   332     -34.406 -10.807  -4.788  1.00  0.00      PROD H
ATOM  22830  CA  ARG   332     -32.509 -11.777  -4.933  1.00  1.00      PROD C
ATOM  22831  HA  ARG   332     -31.865 -11.968  -4.084  1.00  0.00      PROD H
ATOM  22832  CB  ARG   332     -33.289 -13.046  -5.275  1.00  0.50      PROD C
ATOM  22833  HB1 ARG   332     -32.591 -13.827  -5.652  1.00  0.00      PROD H
ATOM  22834  HB2 ARG   332     -33.990 -12.806  -6.111  1.00  0.00      PROD H
ATOM  22835  CG  ARG   332     -34.094 -13.618  -4.121  1.00  0.50      PROD C
ATOM  22836  HG1 ARG   332     -34.964 -14.176  -4.534  1.00  0.00      PROD H
ATOM  22837  HG2 ARG   332     -34.500 -12.800  -3.486  1.00  0.00      PROD H
ATOM  22838  CD  ARG   332     -33.255 -14.535  -3.250  1.00  0.50      PROD C
ATOM  22839  HD1 ARG   332     -32.352 -13.979  -2.913  1.00  0.00      PROD H
ATOM  22840  HD2 ARG   332     -32.888 -15.417  -3.826  1.00  0.00      PROD H
ATOM  22841  NE  ARG   332     -33.986 -14.966  -2.062  1.00  0.50      PROD N
ATOM  22842  HE  ARG   332     -33.642 -14.579  -1.208  1.00  0.00      PROD H
ATOM  22843  CZ  ARG   332     -34.893 -15.938  -2.054  1.00  0.50      PROD C
ATOM  22844  NH1 ARG   332     -35.186 -16.587  -3.173  1.00  0.50      PROD N
ATOM  22845 HH11 ARG   332     -34.672 -16.358  -3.997  1.00  0.00      PROD H
ATOM  22846 HH12 ARG   332     -35.792 -17.363  -3.172  1.00  0.00      PROD H
ATOM  22847  NH2 ARG   332     -35.509 -16.261  -0.925  1.00  0.50      PROD N
ATOM  22848 HH21 ARG   332     -35.309 -15.745  -0.102  1.00  0.00      PROD H
ATOM  22849 HH22 ARG   332     -36.141 -17.017  -0.942  1.00  0.00      PROD H
ATOM  22850  C   ARG   332     -31.600 -11.379  -6.090  1.00  1.00      PROD C
ATOM  22851  O   ARG   332     -30.383 -11.594  -6.039  1.00  1.00      PROD O
ATOM  22852  N   LEU   333     -32.174 -10.793  -7.144  1.00  1.00      PROD N
ATOM  22853  HN  LEU   333     -33.158 -10.593  -7.182  1.00  0.00      PROD H
ATOM  22854  CA  LEU   333     -31.389 -10.428  -8.319  1.00  1.00      PROD C
ATOM  22855  HA  LEU   333     -30.756 -11.254  -8.599  1.00  0.00      PROD H
ATOM  22856  CB  LEU   333     -32.318 -10.084  -9.485  1.00  0.50      PROD C
ATOM  22857  HB1 LEU   333     -31.782  -9.457 -10.239  1.00  0.00      PROD H
ATOM  22858  HB2 LEU   333     -33.150  -9.455  -9.090  1.00  0.00      PROD H
ATOM  22859  CG  LEU   333     -32.906 -11.263 -10.263  1.00  0.50      PROD C
ATOM  22860  HG  LEU   333     -33.385 -11.958  -9.530  1.00  0.00      PROD H
ATOM  22861  CD1 LEU   333     -33.979 -10.785 -11.226  1.00  0.50      PROD C
ATOM  22862 HD11 LEU   333     -33.549 -10.062 -11.953  1.00  0.00      PROD H
ATOM  22863 HD12 LEU   333     -34.797 -10.274 -10.674  1.00  0.00      PROD H
ATOM  22864 HD13 LEU   333     -34.413 -11.636 -11.793  1.00  0.00      PROD H
ATOM  22865  CD2 LEU   333     -31.813 -12.011 -11.005  1.00  0.50      PROD C
ATOM  22866 HD21 LEU   333     -31.049 -12.423 -10.312  1.00  0.00      PROD H
ATOM  22867 HD22 LEU   333     -31.297 -11.331 -11.719  1.00  0.00      PROD H
ATOM  22868 HD23 LEU   333     -32.250 -12.848 -11.583  1.00  0.00      PROD H
ATOM  22869  C   LEU   333     -30.446  -9.262  -8.053  1.00  1.00      PROD C
ATOM  22870  O   LEU   333     -29.489  -9.071  -8.809  1.00  1.00      PROD O
ATOM  22871  N   ASN   334     -30.690  -8.481  -7.001  1.00  1.00      PROD N
ATOM  22872  HN  ASN   334     -31.545  -8.580  -6.486  1.00  0.00      PROD H
ATOM  22873  CA  ASN   334     -29.838  -7.347  -6.669  1.00  1.00      PROD C
ATOM  22874  HA  ASN   334     -29.511  -6.900  -7.602  1.00  0.00      PROD H
ATOM  22875  CB  ASN   334     -30.635  -6.303  -5.882  1.00  0.50      PROD C
ATOM  22876  HB1 ASN   334     -30.759  -6.601  -4.821  1.00  0.00      PROD H
ATOM  22877  HB2 ASN   334     -31.660  -6.232  -6.316  1.00  0.00      PROD H
ATOM  22878  CG  ASN   334     -30.047  -4.911  -6.002  1.00  0.50      PROD C
ATOM  22879  OD1 ASN   334     -30.234  -4.230  -7.009  1.00  0.50      PROD O
ATOM  22880  ND2 ASN   334     -29.331  -4.481  -4.970  1.00  0.50      PROD N
ATOM  22881 HD21 ASN   334     -29.187  -3.497  -4.895  1.00  0.00      PROD H
ATOM  22882 HD22 ASN   334     -28.983  -5.157  -4.327  1.00  0.00      PROD H
ATOM  22883  C   ASN   334     -28.591  -7.756  -5.890  1.00  1.00      PROD C
ATOM  22884  O   ASN   334     -27.965  -6.903  -5.249  1.00  1.00      PROD O
ATOM  22885  N   ASN   335     -28.218  -9.034  -5.930  1.00  1.00      PROD N
ATOM  22886  HN  ASN   335     -28.780  -9.680  -6.445  1.00  0.00      PROD H
ATOM  22887  CA  ASN   335     -27.039  -9.532  -5.231  1.00  1.00      PROD C
ATOM  22888  HA  ASN   335     -26.475  -8.713  -4.801  1.00  0.00      PROD H
ATOM  22889  CB  ASN   335     -27.440 -10.502  -4.120  1.00  0.50      PROD C
ATOM  22890  HB1 ASN   335     -26.630 -11.218  -3.853  1.00  0.00      PROD H
ATOM  22891  HB2 ASN   335     -28.315 -11.108  -4.439  1.00  0.00      PROD H
ATOM  22892  CG  ASN   335     -27.754  -9.796  -2.817  1.00  0.50      PROD C
ATOM  22893  OD1 ASN   335     -26.927  -9.754  -1.906  1.00  0.50      PROD O
ATOM  22894  ND2 ASN   335     -28.955  -9.238  -2.720  1.00  0.50      PROD N
ATOM  22895 HD21 ASN   335     -29.625  -9.335  -3.458  1.00  0.00      PROD H
ATOM  22896 HD22 ASN   335     -29.216  -8.789  -1.877  1.00  0.00      PROD H
ATOM  22897  C   ASN   335     -26.059 -10.199  -6.191  1.00  1.00      PROD C
ATOM  22898  O   ASN   335     -25.255 -11.041  -5.783  1.00  1.00      PROD O
ATOM  22899  N   GLY   336     -26.112  -9.831  -7.469  1.00  1.00      PROD N
ATOM  22900  HN  GLY   336     -26.778  -9.165  -7.808  1.00  0.00      PROD H
ATOM  22901  CA  GLY   336     -25.223 -10.422  -8.452  1.00  1.00      PROD C
ATOM  22902  HA1 GLY   336     -24.203 -10.301  -8.115  1.00  0.00      PROD H
ATOM  22903  HA2 GLY   336     -25.392  -9.954  -9.400  1.00  0.00      PROD H
ATOM  22904  C   GLY   336     -25.439 -11.898  -8.687  1.00  1.00      PROD C
ATOM  22905  O   GLY   336     -24.487 -12.612  -9.013  1.00  1.00      PROD O
ATOM  22906  N   THR   337     -26.666 -12.379  -8.531  1.00  1.00      PROD N
ATOM  22907  HN  THR   337     -27.447 -11.786  -8.360  1.00  0.00      PROD H
ATOM  22908  CA  THR   337     -26.958 -13.800  -8.653  1.00  1.00      PROD C
ATOM  22909  HA  THR   337     -26.116 -14.380  -8.295  1.00  0.00      PROD H
ATOM  22910  CB  THR   337     -28.183 -14.160  -7.818  1.00  0.50      PROD C
ATOM  22911  HB  THR   337     -28.588 -15.169  -8.067  1.00  0.00      PROD H
ATOM  22912  OG1 THR   337     -29.206 -13.178  -8.026  1.00  0.50      PROD O
ATOM  22913  HG1 THR   337     -29.477 -12.848  -7.154  1.00  0.00      PROD H
ATOM  22914  CG2 THR   337     -27.821 -14.190  -6.349  1.00  0.50      PROD C
ATOM  22915 HG21 THR   337     -27.435 -13.204  -6.012  1.00  0.00      PROD H
ATOM  22916 HG22 THR   337     -27.032 -14.955  -6.167  1.00  0.00      PROD H
ATOM  22917 HG23 THR   337     -28.708 -14.452  -5.734  1.00  0.00      PROD H
ATOM  22918  C   THR   337     -27.151 -14.166 -10.125  1.00  1.00      PROD C
ATOM  22919  O   THR   337     -26.937 -13.361 -11.035  1.00  1.00      PROD O
ATOM  22920  N   ASN   338     -27.565 -15.407 -10.368  1.00  1.00      PROD N
ATOM  22921  HN  ASN   338     -27.670 -16.063  -9.621  1.00  0.00      PROD H
ATOM  22922  CA  ASN   338     -27.831 -15.874 -11.721  1.00  1.00      PROD C
ATOM  22923  HA  ASN   338     -27.138 -15.401 -12.386  1.00  0.00      PROD H
ATOM  22924  CB  ASN   338     -27.641 -17.387 -11.809  1.00  0.50      PROD C
ATOM  22925  HB1 ASN   338     -28.375 -17.903 -11.149  1.00  0.00      PROD H
ATOM  22926  HB2 ASN   338     -26.634 -17.651 -11.419  1.00  0.00      PROD H
ATOM  22927  CG  ASN   338     -27.806 -17.912 -13.221  1.00  0.50      PROD C
ATOM  22928  OD1 ASN   338     -28.842 -18.476 -13.569  1.00  0.50      PROD O
ATOM  22929  ND2 ASN   338     -26.779 -17.727 -14.044  1.00  0.50      PROD N
ATOM  22930 HD21 ASN   338     -25.925 -17.323 -13.695  1.00  0.00      PROD H
ATOM  22931 HD22 ASN   338     -26.943 -17.808 -15.013  1.00  0.00      PROD H
ATOM  22932  C   ASN   338     -29.247 -15.490 -12.129  1.00  1.00      PROD C
ATOM  22933  O   ASN   338     -30.198 -15.688 -11.366  1.00  1.00      PROD O
ATOM  22934  N   GLU   339     -29.387 -14.942 -13.337  1.00  1.00      PROD N
ATOM  22935  HN  GLU   339     -28.599 -14.672 -13.895  1.00  0.00      PROD H
ATOM  22936  CA  GLU   339     -30.682 -14.441 -13.783  1.00  1.00      PROD C
ATOM  22937  HA  GLU   339     -31.136 -13.875 -12.985  1.00  0.00      PROD H
ATOM  22938  CB  GLU   339     -30.498 -13.516 -14.985  1.00  0.50      PROD C
ATOM  22939  HB1 GLU   339     -31.503 -13.243 -15.394  1.00  0.00      PROD H
ATOM  22940  HB2 GLU   339     -29.950 -14.052 -15.796  1.00  0.00      PROD H
ATOM  22941  CG  GLU   339     -29.765 -12.227 -14.673  1.00  0.50      PROD C
ATOM  22942  HG1 GLU   339     -28.721 -12.421 -14.345  1.00  0.00      PROD H
ATOM  22943  HG2 GLU   339     -30.281 -11.669 -13.863  1.00  0.00      PROD H
ATOM  22944  CD  GLU   339     -29.686 -11.307 -15.871  1.00  0.50      PROD C
ATOM  22945  OE1 GLU   339     -30.151 -11.707 -16.959  1.00  0.50      PROD O
ATOM  22946  OE2 GLU   339     -29.155 -10.187 -15.729  1.00  0.50      PROD O
ATOM  22947  C   GLU   339     -31.632 -15.582 -14.127  1.00  1.00      PROD C
ATOM  22948  O   GLU   339     -32.841 -15.492 -13.897  1.00  1.00      PROD O
ATOM  22949  N   HSD   340     -31.095 -16.665 -14.691  1.00  1.00      PROD N
ATOM  22950  HN  HSD   340     -30.109 -16.705 -14.804  1.00  0.00      PROD H
ATOM  22951  CA  HSD   340     -31.944 -17.755 -15.165  1.00  1.00      PROD C
ATOM  22952  HA  HSD   340     -32.693 -17.324 -15.820  1.00  0.00      PROD H
ATOM  22953  CB  HSD   340     -31.101 -18.769 -15.941  1.00  0.50      PROD C
ATOM  22954  HB1 HSD   340     -30.471 -19.366 -15.248  1.00  0.00      PROD H
ATOM  22955  HB2 HSD   340     -30.427 -18.197 -16.618  1.00  0.00      PROD H
ATOM  22956  ND1 HSD   340     -31.330 -20.620 -17.641  1.00  0.50      PROD N
ATOM  22957  HD1 HSD   340     -30.353 -20.705 -17.818  1.00  0.00      PROD H
ATOM  22958  CG  HSD   340     -31.908 -19.700 -16.791  1.00  0.50      PROD C
ATOM  22959  CE1 HSD   340     -32.277 -21.300 -18.261  1.00  0.50      PROD C
ATOM  22960  HE1 HSD   340     -32.117 -22.068 -19.021  1.00  0.00      PROD H
ATOM  22961  NE2 HSD   340     -33.449 -20.857 -17.843  1.00  0.50      PROD N
ATOM  22962  CD2 HSD   340     -33.246 -19.857 -16.923  1.00  0.50      PROD C
ATOM  22963  HD2 HSD   340     -34.084 -19.344 -16.468  1.00  0.00      PROD H
ATOM  22964  C   HSD   340     -32.677 -18.430 -14.011  1.00  1.00      PROD C
ATOM  22965  O   HSD   340     -33.895 -18.641 -14.072  1.00  1.00      PROD O
ATOM  22966  N   ILE   341     -31.947 -18.776 -12.949  1.00  1.00      PROD N
ATOM  22967  HN  ILE   341     -30.973 -18.554 -12.892  1.00  0.00      PROD H
ATOM  22968  CA  ILE   341     -32.556 -19.478 -11.821  1.00  1.00      PROD C
ATOM  22969  HA  ILE   341     -33.074 -20.350 -12.193  1.00  0.00      PROD H
ATOM  22970  CB  ILE   341     -31.474 -19.929 -10.824  1.00  0.50      PROD C
ATOM  22971  HB  ILE   341     -30.897 -19.033 -10.481  1.00  0.00      PROD H
ATOM  22972  CG2 ILE   341     -32.108 -20.583  -9.610  1.00  0.50      PROD C
ATOM  22973 HG21 ILE   341     -32.683 -21.487  -9.896  1.00  0.00      PROD H
ATOM  22974 HG22 ILE   341     -32.785 -19.893  -9.066  1.00  0.00      PROD H
ATOM  22975 HG23 ILE   341     -31.336 -20.884  -8.869  1.00  0.00      PROD H
ATOM  22976  CG1 ILE   341     -30.490 -20.886 -11.499  1.00  0.50      PROD C
ATOM  22977 HG11 ILE   341     -30.025 -20.388 -12.378  1.00  0.00      PROD H
ATOM  22978 HG12 ILE   341     -31.051 -21.771 -11.876  1.00  0.00      PROD H
ATOM  22979  CD  ILE   341     -29.375 -21.352 -10.592  1.00  0.50      PROD C
ATOM  22980  HD1 ILE   341     -29.748 -22.029  -9.796  1.00  0.00      PROD H
ATOM  22981  HD2 ILE   341     -28.887 -20.486 -10.089  1.00  0.00      PROD H
ATOM  22982  HD3 ILE   341     -28.594 -21.901 -11.155  1.00  0.00      PROD H
ATOM  22983  C   ILE   341     -33.605 -18.603 -11.148  1.00  1.00      PROD C
ATOM  22984  O   ILE   341     -34.712 -19.061 -10.840  1.00  1.00      PROD O
ATOM  22985  N   GLN   342     -33.276 -17.331 -10.908  1.00  1.00      PROD N
ATOM  22986  HN  GLN   342     -32.391 -16.942 -11.164  1.00  0.00      PROD H
ATOM  22987  CA  GLN   342     -34.220 -16.439 -10.244  1.00  1.00      PROD C
ATOM  22988  HA  GLN   342     -34.572 -16.912  -9.337  1.00  0.00      PROD H
ATOM  22989  CB  GLN   342     -33.537 -15.117  -9.891  1.00  0.50      PROD C
ATOM  22990  HB1 GLN   342     -34.270 -14.435  -9.396  1.00  0.00      PROD H
ATOM  22991  HB2 GLN   342     -33.216 -14.615 -10.833  1.00  0.00      PROD H
ATOM  22992  CG  GLN   342     -32.321 -15.266  -8.993  1.00  0.50      PROD C
ATOM  22993  HG1 GLN   342     -31.881 -14.262  -8.790  1.00  0.00      PROD H
ATOM  22994  HG2 GLN   342     -31.541 -15.867  -9.498  1.00  0.00      PROD H
ATOM  22995  CD  GLN   342     -32.651 -15.910  -7.662  1.00  0.50      PROD C
ATOM  22996  OE1 GLN   342     -33.731 -15.700  -7.109  1.00  0.50      PROD O
ATOM  22997  NE2 GLN   342     -31.722 -16.700  -7.140  1.00  0.50      PROD N
ATOM  22998 HE21 GLN   342     -31.853 -17.085  -6.223  1.00  0.00      PROD H
ATOM  22999 HE22 GLN   342     -30.851 -16.806  -7.616  1.00  0.00      PROD H
ATOM  23000  C   GLN   342     -35.450 -16.191 -11.106  1.00  1.00      PROD C
ATOM  23001  O   GLN   342     -36.573 -16.146 -10.592  1.00  1.00      PROD O
ATOM  23002  N   LEU   343     -35.263 -16.040 -12.419  1.00  1.00      PROD N
ATOM  23003  HN  LEU   343     -34.348 -16.007 -12.833  1.00  0.00      PROD H
ATOM  23004  CA  LEU   343     -36.398 -15.824 -13.310  1.00  1.00      PROD C
ATOM  23005  HA  LEU   343     -37.023 -15.061 -12.899  1.00  0.00      PROD H
ATOM  23006  CB  LEU   343     -35.904 -15.477 -14.714  1.00  0.50      PROD C
ATOM  23007  HB1 LEU   343     -35.309 -16.326 -15.119  1.00  0.00      PROD H
ATOM  23008  HB2 LEU   343     -35.204 -14.612 -14.625  1.00  0.00      PROD H
ATOM  23009  CG  LEU   343     -36.980 -15.096 -15.731  1.00  0.50      PROD C
ATOM  23010  HG  LEU   343     -37.671 -15.963 -15.881  1.00  0.00      PROD H
ATOM  23011  CD1 LEU   343     -37.803 -13.925 -15.223  1.00  0.50      PROD C
ATOM  23012 HD11 LEU   343     -37.141 -13.079 -14.937  1.00  0.00      PROD H
ATOM  23013 HD12 LEU   343     -38.439 -14.212 -14.360  1.00  0.00      PROD H
ATOM  23014 HD13 LEU   343     -38.481 -13.555 -16.023  1.00  0.00      PROD H
ATOM  23015  CD2 LEU   343     -36.355 -14.770 -17.078  1.00  0.50      PROD C
ATOM  23016 HD21 LEU   343     -35.793 -15.642 -17.473  1.00  0.00      PROD H
ATOM  23017 HD22 LEU   343     -35.655 -13.912 -16.982  1.00  0.00      PROD H
ATOM  23018 HD23 LEU   343     -37.145 -14.495 -17.810  1.00  0.00      PROD H
ATOM  23019  C   LEU   343     -37.304 -17.049 -13.342  1.00  1.00      PROD C
ATOM  23020  O   LEU   343     -38.535 -16.927 -13.300  1.00  1.00      PROD O
ATOM  23021  N   LEU   344     -36.711 -18.243 -13.414  1.00  1.00      PROD N
ATOM  23022  HN  LEU   344     -35.714 -18.321 -13.485  1.00  0.00      PROD H
ATOM  23023  CA  LEU   344     -37.511 -19.463 -13.404  1.00  1.00      PROD C
ATOM  23024  HA  LEU   344     -38.255 -19.378 -14.185  1.00  0.00      PROD H
ATOM  23025  CB  LEU   344     -36.620 -20.678 -13.658  1.00  0.50      PROD C
ATOM  23026  HB1 LEU   344     -35.774 -20.649 -12.932  1.00  0.00      PROD H
ATOM  23027  HB2 LEU   344     -36.172 -20.560 -14.670  1.00  0.00      PROD H
ATOM  23028  CG  LEU   344     -37.287 -22.052 -13.562  1.00  0.50      PROD C
ATOM  23029  HG  LEU   344     -37.657 -22.205 -12.526  1.00  0.00      PROD H
ATOM  23030  CD1 LEU   344     -38.506 -22.127 -14.470  1.00  0.50      PROD C
ATOM  23031 HD11 LEU   344     -38.223 -22.142 -15.536  1.00  0.00      PROD H
ATOM  23032 HD12 LEU   344     -39.207 -21.283 -14.306  1.00  0.00      PROD H
ATOM  23033 HD13 LEU   344     -39.081 -23.058 -14.266  1.00  0.00      PROD H
ATOM  23034  CD2 LEU   344     -36.296 -23.153 -13.900  1.00  0.50      PROD C
ATOM  23035 HD21 LEU   344     -35.437 -23.119 -13.197  1.00  0.00      PROD H
ATOM  23036 HD22 LEU   344     -35.928 -23.010 -14.940  1.00  0.00      PROD H
ATOM  23037 HD23 LEU   344     -36.798 -24.141 -13.819  1.00  0.00      PROD H
ATOM  23038  C   LEU   344     -38.265 -19.614 -12.090  1.00  1.00      PROD C
ATOM  23039  O   LEU   344     -39.441 -19.999 -12.082  1.00  1.00      PROD O
ATOM  23040  N   ASN   345     -37.608 -19.312 -10.968  1.00  1.00      PROD N
ATOM  23041  HN  ASN   345     -36.649 -19.022 -10.989  1.00  0.00      PROD H
ATOM  23042  CA  ASN   345     -38.277 -19.405  -9.674  1.00  1.00      PROD C
ATOM  23043  HA  ASN   345     -38.708 -20.394  -9.574  1.00  0.00      PROD H
ATOM  23044  CB  ASN   345     -37.274 -19.165  -8.546  1.00  0.50      PROD C
ATOM  23045  HB1 ASN   345     -36.744 -18.207  -8.749  1.00  0.00      PROD H
ATOM  23046  HB2 ASN   345     -36.505 -19.961  -8.533  1.00  0.00      PROD H
ATOM  23047  CG  ASN   345     -37.933 -19.114  -7.183  1.00  0.50      PROD C
ATOM  23048  OD1 ASN   345     -38.847 -19.885  -6.893  1.00  0.50      PROD O
ATOM  23049  ND2 ASN   345     -37.474 -18.200  -6.338  1.00  0.50      PROD N
ATOM  23050 HD21 ASN   345     -36.721 -17.605  -6.614  1.00  0.00      PROD H
ATOM  23051 HD22 ASN   345     -37.905 -18.158  -5.448  1.00  0.00      PROD H
ATOM  23052  C   ASN   345     -39.433 -18.419  -9.580  1.00  1.00      PROD C
ATOM  23053  O   ASN   345     -40.519 -18.768  -9.100  1.00  1.00      PROD O
ATOM  23054  N   LEU   346     -39.219 -17.182 -10.037  1.00  1.00      PROD N
ATOM  23055  HN  LEU   346     -38.330 -16.888 -10.393  1.00  0.00      PROD H
ATOM  23056  CA  LEU   346     -40.285 -16.187 -10.018  1.00  1.00      PROD C
ATOM  23057  HA  LEU   346     -40.664 -16.095  -9.010  1.00  0.00      PROD H
ATOM  23058  CB  LEU   346     -39.746 -14.833 -10.482  1.00  0.50      PROD C
ATOM  23059  HB1 LEU   346     -39.119 -15.012 -11.387  1.00  0.00      PROD H
ATOM  23060  HB2 LEU   346     -39.059 -14.455  -9.707  1.00  0.00      PROD H
ATOM  23061  CG  LEU   346     -40.787 -13.776 -10.858  1.00  0.50      PROD C
ATOM  23062  HG  LEU   346     -41.482 -14.183 -11.634  1.00  0.00      PROD H
ATOM  23063  CD1 LEU   346     -41.608 -13.368  -9.643  1.00  0.50      PROD C
ATOM  23064 HD11 LEU   346     -41.009 -12.771  -8.931  1.00  0.00      PROD H
ATOM  23065 HD12 LEU   346     -42.023 -14.251  -9.115  1.00  0.00      PROD H
ATOM  23066 HD13 LEU   346     -42.467 -12.735  -9.960  1.00  0.00      PROD H
ATOM  23067  CD2 LEU   346     -40.123 -12.565 -11.491  1.00  0.50      PROD C
ATOM  23068 HD21 LEU   346     -39.463 -12.868 -12.329  1.00  0.00      PROD H
ATOM  23069 HD22 LEU   346     -39.557 -11.976 -10.744  1.00  0.00      PROD H
ATOM  23070 HD23 LEU   346     -40.899 -11.886 -11.910  1.00  0.00      PROD H
ATOM  23071  C   LEU   346     -41.457 -16.625 -10.885  1.00  1.00      PROD C
ATOM  23072  O   LEU   346     -42.620 -16.488 -10.491  1.00  1.00      PROD O
ATOM  23073  N   LEU   347     -41.168 -17.161 -12.074  1.00  1.00      PROD N
ATOM  23074  HN  LEU   347     -40.226 -17.229 -12.408  1.00  0.00      PROD H
ATOM  23075  CA  LEU   347     -42.239 -17.598 -12.965  1.00  1.00      PROD C
ATOM  23076  HA  LEU   347     -42.947 -16.797 -13.069  1.00  0.00      PROD H
ATOM  23077  CB  LEU   347     -41.664 -17.981 -14.329  1.00  0.50      PROD C
ATOM  23078  HB1 LEU   347     -42.437 -18.554 -14.896  1.00  0.00      PROD H
ATOM  23079  HB2 LEU   347     -40.792 -18.657 -14.184  1.00  0.00      PROD H
ATOM  23080  CG  LEU   347     -41.248 -16.816 -15.228  1.00  0.50      PROD C
ATOM  23081  HG  LEU   347     -40.328 -16.338 -14.815  1.00  0.00      PROD H
ATOM  23082  CD1 LEU   347     -40.933 -17.305 -16.632  1.00  0.50      PROD C
ATOM  23083 HD11 LEU   347     -41.829 -17.784 -17.081  1.00  0.00      PROD H
ATOM  23084 HD12 LEU   347     -40.104 -18.045 -16.611  1.00  0.00      PROD H
ATOM  23085 HD13 LEU   347     -40.632 -16.453 -17.280  1.00  0.00      PROD H
ATOM  23086  CD2 LEU   347     -42.326 -15.745 -15.259  1.00  0.50      PROD C
ATOM  23087 HD21 LEU   347     -42.368 -15.184 -14.300  1.00  0.00      PROD H
ATOM  23088 HD22 LEU   347     -43.268 -16.313 -15.355  1.00  0.00      PROD H
ATOM  23089 HD23 LEU   347     -42.173 -15.016 -16.083  1.00  0.00      PROD H
ATOM  23090  C   LEU   347     -43.020 -18.760 -12.363  1.00  1.00      PROD C
ATOM  23091  O   LEU   347     -44.254 -18.781 -12.424  1.00  1.00      PROD O
ATOM  23092  N   VAL   348     -42.324 -19.725 -11.758  1.00  1.00      PROD N
ATOM  23093  HN  VAL   348     -41.323 -19.708 -11.727  1.00  0.00      PROD H
ATOM  23094  CA  VAL   348     -43.013 -20.858 -11.148  1.00  1.00      PROD C
ATOM  23095  HA  VAL   348     -43.690 -21.292 -11.872  1.00  0.00      PROD H
ATOM  23096  CB  VAL   348     -41.998 -21.931 -10.713  1.00  0.50      PROD C
ATOM  23097  HB  VAL   348     -41.210 -21.437 -10.092  1.00  0.00      PROD H
ATOM  23098  CG1 VAL   348     -42.680 -23.005  -9.881  1.00  0.50      PROD C
ATOM  23099 HG11 VAL   348     -43.588 -23.387 -10.402  1.00  0.00      PROD H
ATOM  23100 HG12 VAL   348     -42.992 -22.619  -8.888  1.00  0.00      PROD H
ATOM  23101 HG13 VAL   348     -42.001 -23.865  -9.710  1.00  0.00      PROD H
ATOM  23102  CG2 VAL   348     -41.335 -22.544 -11.931  1.00  0.50      PROD C
ATOM  23103 HG21 VAL   348     -40.957 -21.772 -12.631  1.00  0.00      PROD H
ATOM  23104 HG22 VAL   348     -42.065 -23.169 -12.492  1.00  0.00      PROD H
ATOM  23105 HG23 VAL   348     -40.477 -23.180 -11.633  1.00  0.00      PROD H
ATOM  23106  C   VAL   348     -43.873 -20.390  -9.979  1.00  1.00      PROD C
ATOM  23107  O   VAL   348     -45.019 -20.828  -9.813  1.00  1.00      PROD O
ATOM  23108  N   LYS   349     -43.341 -19.481  -9.159  1.00  1.00      PROD N
ATOM  23109  HN  LYS   349     -42.416 -19.123  -9.303  1.00  0.00      PROD H
ATOM  23110  CA  LYS   349     -44.084 -19.011  -7.996  1.00  1.00      PROD C
ATOM  23111  HA  LYS   349     -44.462 -19.865  -7.449  1.00  0.00      PROD H
ATOM  23112  CB  LYS   349     -43.172 -18.179  -7.093  1.00  0.50      PROD C
ATOM  23113  HB1 LYS   349     -43.791 -17.487  -6.488  1.00  0.00      PROD H
ATOM  23114  HB2 LYS   349     -42.482 -17.568  -7.718  1.00  0.00      PROD H
ATOM  23115  CG  LYS   349     -42.400 -19.001  -6.076  1.00  0.50      PROD C
ATOM  23116  HG1 LYS   349     -41.628 -19.592  -6.633  1.00  0.00      PROD H
ATOM  23117  HG2 LYS   349     -43.016 -19.775  -5.593  1.00  0.00      PROD H
ATOM  23118  CD  LYS   349     -41.691 -18.115  -5.068  1.00  0.50      PROD C
ATOM  23119  HD1 LYS   349     -42.427 -17.372  -4.698  1.00  0.00      PROD H
ATOM  23120  HD2 LYS   349     -40.863 -17.578  -5.585  1.00  0.00      PROD H
ATOM  23121  CE  LYS   349     -41.177 -18.924  -3.889  1.00  0.50      PROD C
ATOM  23122  HE1 LYS   349     -40.421 -19.667  -4.227  1.00  0.00      PROD H
ATOM  23123  HE2 LYS   349     -42.013 -19.470  -3.400  1.00  0.00      PROD H
ATOM  23124  NZ  LYS   349     -40.552 -18.059  -2.850  1.00  0.50      PROD N
ATOM  23125  HZ1 LYS   349     -41.275 -17.408  -2.482  1.00  0.00      PROD H
ATOM  23126  HZ2 LYS   349     -39.756 -17.535  -3.246  1.00  0.00      PROD H
ATOM  23127  HZ3 LYS   349     -40.250 -18.683  -2.066  1.00  0.00      PROD H
ATOM  23128  C   LYS   349     -45.314 -18.213  -8.411  1.00  1.00      PROD C
ATOM  23129  O   LYS   349     -46.393 -18.366  -7.828  1.00  1.00      PROD O
ATOM  23130  N   ILE   350     -45.173 -17.352  -9.422  1.00  1.00      PROD N
ATOM  23131  HN  ILE   350     -44.295 -17.200  -9.881  1.00  0.00      PROD H
ATOM  23132  CA  ILE   350     -46.301 -16.579  -9.915  1.00  1.00      PROD C
ATOM  23133  HA  ILE   350     -46.842 -16.188  -9.063  1.00  0.00      PROD H
ATOM  23134  CB  ILE   350     -45.791 -15.391 -10.764  1.00  0.50      PROD C
ATOM  23135  HB  ILE   350     -44.937 -14.932 -10.211  1.00  0.00      PROD H
ATOM  23136  CG2 ILE   350     -45.325 -15.850 -12.123  1.00  0.50      PROD C
ATOM  23137 HG21 ILE   350     -46.198 -16.168 -12.727  1.00  0.00      PROD H
ATOM  23138 HG22 ILE   350     -44.617 -16.667 -11.997  1.00  0.00      PROD H
ATOM  23139 HG23 ILE   350     -44.809 -15.029 -12.666  1.00  0.00      PROD H
ATOM  23140  CG1 ILE   350     -46.875 -14.328 -10.925  1.00  0.50      PROD C
ATOM  23141 HG11 ILE   350     -47.309 -14.199  -9.919  1.00  0.00      PROD H
ATOM  23142 HG12 ILE   350     -47.693 -14.714 -11.577  1.00  0.00      PROD H
ATOM  23143  CD  ILE   350     -46.365 -13.023 -11.494  1.00  0.50      PROD C
ATOM  23144  HD1 ILE   350     -46.088 -13.136 -12.564  1.00  0.00      PROD H
ATOM  23145  HD2 ILE   350     -45.477 -12.662 -10.932  1.00  0.00      PROD H
ATOM  23146  HD3 ILE   350     -47.154 -12.240 -11.436  1.00  0.00      PROD H
ATOM  23147  C   ILE   350     -47.289 -17.438 -10.694  1.00  1.00      PROD C
ATOM  23148  O   ILE   350     -48.447 -17.042 -10.860  1.00  1.00      PROD O
ATOM  23149  N   SER   351     -46.865 -18.612 -11.167  1.00  1.00      PROD N
ATOM  23150  HN  SER   351     -45.904 -18.871 -11.122  1.00  0.00      PROD H
ATOM  23151  CA  SER   351     -47.803 -19.545 -11.782  1.00  1.00      PROD C
ATOM  23152  HA  SER   351     -48.561 -19.005 -12.337  1.00  0.00      PROD H
ATOM  23153  CB  SER   351     -47.068 -20.474 -12.749  1.00  0.50      PROD C
ATOM  23154  HB1 SER   351     -46.072 -20.750 -12.340  1.00  0.00      PROD H
ATOM  23155  HB2 SER   351     -46.932 -19.983 -13.725  1.00  0.00      PROD H
ATOM  23156  OG  SER   351     -47.802 -21.666 -12.965  1.00  0.50      PROD O
ATOM  23157  HG1 SER   351     -48.739 -21.421 -12.921  1.00  0.00      PROD H
ATOM  23158  C   SER   351     -48.553 -20.370 -10.744  1.00  1.00      PROD C
ATOM  23159  O   SER   351     -49.704 -20.753 -10.981  1.00  1.00      PROD O
ATOM  23160  N   GLN   352     -47.924 -20.656  -9.601  1.00  1.00      PROD N
ATOM  23161  HN  GLN   352     -46.986 -20.360  -9.445  1.00  0.00      PROD H
ATOM  23162  CA  GLN   352     -48.589 -21.436  -8.562  1.00  1.00      PROD C
ATOM  23163  HA  GLN   352     -49.005 -22.321  -9.018  1.00  0.00      PROD H
ATOM  23164  CB  GLN   352     -47.591 -21.825  -7.470  1.00  0.50      PROD C
ATOM  23165  HB1 GLN   352     -48.138 -22.226  -6.583  1.00  0.00      PROD H
ATOM  23166  HB2 GLN   352     -47.079 -20.893  -7.131  1.00  0.00      PROD H
ATOM  23167  CG  GLN   352     -46.552 -22.846  -7.903  1.00  0.50      PROD C
ATOM  23168  HG1 GLN   352     -45.766 -22.935  -7.124  1.00  0.00      PROD H
ATOM  23169  HG2 GLN   352     -46.066 -22.553  -8.849  1.00  0.00      PROD H
ATOM  23170  CD  GLN   352     -47.152 -24.209  -8.185  1.00  0.50      PROD C
ATOM  23171  OE1 GLN   352     -47.588 -24.489  -9.301  1.00  0.50      PROD O
ATOM  23172  NE2 GLN   352     -47.176 -25.066  -7.170  1.00  0.50      PROD N
ATOM  23173 HE21 GLN   352     -47.521 -25.985  -7.348  1.00  0.00      PROD H
ATOM  23174 HE22 GLN   352     -46.815 -24.796  -6.280  1.00  0.00      PROD H
ATOM  23175  C   GLN   352     -49.766 -20.697  -7.939  1.00  1.00      PROD C
ATOM  23176  O   GLN   352     -50.617 -21.334  -7.308  1.00  1.00      PROD O
ATOM  23177  N   LEU   353     -49.836 -19.381  -8.100  1.00  1.00      PROD N
ATOM  23178  HN  LEU   353     -49.206 -18.885  -8.681  1.00  0.00      PROD H
ATOM  23179  CA  LEU   353     -50.924 -18.593  -7.533  1.00  1.00      PROD C
ATOM  23180  HA  LEU   353     -51.239 -19.030  -6.597  1.00  0.00      PROD H
ATOM  23181  CB  LEU   353     -50.472 -17.151  -7.300  1.00  0.50      PROD C
ATOM  23182  HB1 LEU   353     -51.322 -16.581  -6.859  1.00  0.00      PROD H
ATOM  23183  HB2 LEU   353     -50.249 -16.697  -8.293  1.00  0.00      PROD H
ATOM  23184  CG  LEU   353     -49.247 -16.988  -6.398  1.00  0.50      PROD C
ATOM  23185  HG  LEU   353     -48.403 -17.571  -6.828  1.00  0.00      PROD H
ATOM  23186  CD1 LEU   353     -48.826 -15.533  -6.330  1.00  0.50      PROD C
ATOM  23187 HD11 LEU   353     -49.709 -14.899  -6.104  1.00  0.00      PROD H
ATOM  23188 HD12 LEU   353     -48.412 -15.223  -7.313  1.00  0.00      PROD H
ATOM  23189 HD13 LEU   353     -48.056 -15.382  -5.547  1.00  0.00      PROD H
ATOM  23190  CD2 LEU   353     -49.529 -17.538  -5.011  1.00  0.50      PROD C
ATOM  23191 HD21 LEU   353     -49.777 -18.620  -5.057  1.00  0.00      PROD H
ATOM  23192 HD22 LEU   353     -50.394 -17.009  -4.559  1.00  0.00      PROD H
ATOM  23193 HD23 LEU   353     -48.648 -17.412  -4.348  1.00  0.00      PROD H
ATOM  23194  C   LEU   353     -52.152 -18.616  -8.437  1.00  1.00      PROD C
ATOM  23195  OT1 LEU   353     -52.086 -19.275  -9.509  1.00  0.50      PROD O
ATOM  23196  OT2 LEU   353     -53.171 -17.975  -8.067  1.00  0.50      PROD O
TER
ATOM  23197  N   TRP     4      -8.292 -25.926 -34.300  1.00  1.00      PROE N
ATOM  23198  HT1 TRP     4      -8.060 -24.937 -34.506  1.00  0.00      PROE H
ATOM  23199  HT2 TRP     4      -7.519 -26.592 -34.511  1.00  0.00      PROE H
ATOM  23200  HT3 TRP     4      -8.572 -26.023 -33.298  1.00  0.00      PROE H
ATOM  23201  CA  TRP     4      -9.449 -26.342 -35.082  1.00  1.00      PROE C
ATOM  23202  HA  TRP     4      -9.154 -26.436 -36.121  1.00  0.00      PROE H
ATOM  23203  CB  TRP     4      -9.980 -27.681 -34.573  1.00  0.50      PROE C
ATOM  23204  HB1 TRP     4     -10.592 -27.562 -33.656  1.00  0.00      PROE H
ATOM  23205  HB2 TRP     4      -9.154 -28.385 -34.334  1.00  0.00      PROE H
ATOM  23206  CG  TRP     4     -10.890 -28.392 -35.526  1.00  0.50      PROE C
ATOM  23207  CD1 TRP     4     -12.090 -27.950 -35.999  1.00  0.50      PROE C
ATOM  23208  HD1 TRP     4     -12.275 -27.377 -34.909  1.00  0.00      PROE H
ATOM  23209  NE1 TRP     4     -12.635 -28.881 -36.848  1.00  0.50      PROE N
ATOM  23210  HE1 TRP     4     -13.442 -28.813 -37.397  1.00  0.00      PROE H
ATOM  23211  CE2 TRP     4     -11.789 -29.954 -36.933  1.00  0.50      PROE C
ATOM  23212  CD2 TRP     4     -10.679 -29.683 -36.110  1.00  0.50      PROE C
ATOM  23213  CE3 TRP     4      -9.658 -30.633 -36.020  1.00  0.50      PROE C
ATOM  23214  HE3 TRP     4      -8.835 -30.480 -35.362  1.00  0.00      PROE H
ATOM  23215  CZ3 TRP     4      -9.776 -31.805 -36.745  1.00  0.50      PROE C
ATOM  23216  HZ3 TRP     4      -9.031 -32.583 -36.662  1.00  0.00      PROE H
ATOM  23217  CZ2 TRP     4     -11.906 -31.136 -37.661  1.00  0.50      PROE C
ATOM  23218  HZ2 TRP     4     -12.757 -31.329 -38.293  1.00  0.00      PROE H
ATOM  23219  CH2 TRP     4     -10.893 -32.046 -37.553  1.00  0.50      PROE C
ATOM  23220  HH2 TRP     4     -10.952 -32.983 -38.091  1.00  0.00      PROE H
ATOM  23221  C   TRP     4     -10.544 -25.283 -35.025  1.00  1.00      PROE C
ATOM  23222  O   TRP     4     -10.920 -24.710 -36.048  1.00  1.00      PROE O
ATOM  23223  N   VAL     5     -11.054 -25.032 -33.818  1.00  1.00      PROE N
ATOM  23224  HN  VAL     5     -10.901 -25.577 -32.991  1.00  0.00      PROE H
ATOM  23225  CA  VAL     5     -12.083 -24.009 -33.638  1.00  1.00      PROE C
ATOM  23226  HA  VAL     5     -12.895 -24.192 -34.330  1.00  0.00      PROE H
ATOM  23227  CB  VAL     5     -12.639 -24.058 -32.203  1.00  0.50      PROE C
ATOM  23228  HB  VAL     5     -11.800 -23.971 -31.466  1.00  0.00      PROE H
ATOM  23229  CG1 VAL     5     -13.576 -22.889 -31.951  1.00  0.50      PROE C
ATOM  23230 HG11 VAL     5     -14.345 -22.810 -32.748  1.00  0.00      PROE H
ATOM  23231 HG12 VAL     5     -13.022 -21.925 -31.894  1.00  0.00      PROE H
ATOM  23232 HG13 VAL     5     -14.100 -23.013 -30.977  1.00  0.00      PROE H
ATOM  23233  CG2 VAL     5     -13.348 -25.379 -31.953  1.00  0.50      PROE C
ATOM  23234 HG21 VAL     5     -12.622 -26.195 -31.739  1.00  0.00      PROE H
ATOM  23235 HG22 VAL     5     -13.936 -25.684 -32.840  1.00  0.00      PROE H
ATOM  23236 HG23 VAL     5     -14.031 -25.307 -31.078  1.00  0.00      PROE H
ATOM  23237  C   VAL     5     -11.523 -22.634 -33.975  1.00  1.00      PROE C
ATOM  23238  O   VAL     5     -12.184 -21.809 -34.618  1.00  1.00      PROE O
ATOM  23239  N   ASP     6     -10.283 -22.370 -33.555  1.00  1.00      PROE N
ATOM  23240  HN  ASP     6      -9.850 -22.928 -32.853  1.00  0.00      PROE H
ATOM  23241  CA  ASP     6      -9.663 -21.077 -33.817  1.00  1.00      PROE C
ATOM  23242  HA  ASP     6     -10.413 -20.302 -33.691  1.00  0.00      PROE H
ATOM  23243  CB  ASP     6      -8.541 -20.818 -32.810  1.00  0.50      PROE C
ATOM  23244  HB1 ASP     6      -8.240 -19.749 -32.830  1.00  0.00      PROE H
ATOM  23245  HB2 ASP     6      -7.652 -21.442 -33.034  1.00  0.00      PROE H
ATOM  23246  CG  ASP     6      -8.953 -21.133 -31.386  1.00  0.50      PROE C
ATOM  23247  OD1 ASP     6      -9.748 -20.359 -30.813  1.00  0.50      PROE O
ATOM  23248  OD2 ASP     6      -8.480 -22.152 -30.843  1.00  0.50      PROE O
ATOM  23249  C   ASP     6      -9.117 -20.968 -35.234  1.00  1.00      PROE C
ATOM  23250  O   ASP     6      -8.879 -19.851 -35.707  1.00  1.00      PROE O
ATOM  23251  N   LYS     7      -8.911 -22.094 -35.921  1.00  1.00      PROE N
ATOM  23252  HN  LYS     7      -9.282 -22.945 -35.575  1.00  0.00      PROE H
ATOM  23253  CA  LYS     7      -8.353 -22.043 -37.268  1.00  1.00      PROE C
ATOM  23254  HA  LYS     7      -7.543 -21.324 -37.302  1.00  0.00      PROE H
ATOM  23255  CB  LYS     7      -7.833 -23.422 -37.677  1.00  0.50      PROE C
ATOM  23256  HB1 LYS     7      -7.899 -23.528 -38.790  1.00  0.00      PROE H
ATOM  23257  HB2 LYS     7      -8.513 -24.206 -37.276  1.00  0.00      PROE H
ATOM  23258  CG  LYS     7      -6.382 -23.688 -37.292  1.00  0.50      PROE C
ATOM  23259  HG1 LYS     7      -5.754 -22.813 -37.586  1.00  0.00      PROE H
ATOM  23260  HG2 LYS     7      -6.026 -24.593 -37.841  1.00  0.00      PROE H
ATOM  23261  CD  LYS     7      -6.232 -23.942 -35.801  1.00  0.50      PROE C
ATOM  23262  HD1 LYS     7      -6.882 -24.788 -35.630  1.00  0.00      PROE H
ATOM  23263  HD2 LYS     7      -6.550 -23.038 -35.233  1.00  0.00      PROE H
ATOM  23264  CE  LYS     7      -4.808 -24.329 -35.440  1.00  0.50      PROE C
ATOM  23265  HE1 LYS     7      -4.097 -23.544 -35.784  1.00  0.00      PROE H
ATOM  23266  HE2 LYS     7      -4.519 -25.293 -35.917  1.00  0.00      PROE H
ATOM  23267  NZ  LYS     7      -4.636 -24.474 -33.968  1.00  0.50      PROE N
ATOM  23268  HZ1 LYS     7      -5.083 -25.320 -33.582  1.00  0.00      PROE H
ATOM  23269  HZ2 LYS     7      -4.967 -23.636 -33.446  1.00  0.00      PROE H
ATOM  23270  HZ3 LYS     7      -3.611 -24.571 -33.765  1.00  0.00      PROE H
ATOM  23271  C   LYS     7      -9.376 -21.537 -38.276  1.00  1.00      PROE C
ATOM  23272  O   LYS     7      -9.021 -20.838 -39.232  1.00  1.00      PROE O
ATOM  23273  N   TYR     8     -10.650 -21.880 -38.084  1.00  1.00      PROE N
ATOM  23274  HN  TYR     8     -10.945 -22.464 -37.334  1.00  0.00      PROE H
ATOM  23275  CA  TYR     8     -11.711 -21.478 -39.000  1.00  1.00      PROE C
ATOM  23276  HA  TYR     8     -11.294 -21.111 -39.931  1.00  0.00      PROE H
ATOM  23277  CB  TYR     8     -12.601 -22.677 -39.335  1.00  0.50      PROE C
ATOM  23278  HB1 TYR     8     -13.469 -22.374 -39.964  1.00  0.00      PROE H
ATOM  23279  HB2 TYR     8     -13.014 -23.134 -38.410  1.00  0.00      PROE H
ATOM  23280  CG  TYR     8     -11.889 -23.756 -40.118  1.00  0.50      PROE C
ATOM  23281  CD1 TYR     8     -11.724 -23.648 -41.491  1.00  0.50      PROE C
ATOM  23282  HD1 TYR     8     -12.185 -22.826 -42.006  1.00  0.00      PROE H
ATOM  23283  CE1 TYR     8     -11.073 -24.630 -42.210  1.00  0.50      PROE C
ATOM  23284  HE1 TYR     8     -10.993 -24.567 -43.283  1.00  0.00      PROE H
ATOM  23285  CZ  TYR     8     -10.578 -25.739 -41.557  1.00  0.50      PROE C
ATOM  23286  OH  TYR     8      -9.930 -26.722 -42.269  1.00  0.50      PROE O
ATOM  23287  HH  TYR     8      -9.791 -27.486 -41.671  1.00  0.00      PROE H
ATOM  23288  CD2 TYR     8     -11.382 -24.881 -39.482  1.00  0.50      PROE C
ATOM  23289  HD2 TYR     8     -11.545 -25.011 -38.425  1.00  0.00      PROE H
ATOM  23290  CE2 TYR     8     -10.730 -25.870 -40.194  1.00  0.50      PROE C
ATOM  23291  HE2 TYR     8     -10.386 -26.767 -39.698  1.00  0.00      PROE H
ATOM  23292  C   TYR     8     -12.556 -20.333 -38.455  1.00  1.00      PROE C
ATOM  23293  O   TYR     8     -13.670 -20.114 -38.940  1.00  1.00      PROE O
ATOM  23294  N   ARG     9     -12.058 -19.604 -37.464  1.00  1.00      PROE N
ATOM  23295  HN  ARG     9     -11.158 -19.796 -37.092  1.00  0.00      PROE H
ATOM  23296  CA  ARG     9     -12.797 -18.464 -36.946  1.00  1.00      PROE C
ATOM  23297  HA  ARG     9     -13.795 -18.808 -36.738  1.00  0.00      PROE H
ATOM  23298  CB  ARG     9     -12.200 -17.992 -35.621  1.00  0.50      PROE C
ATOM  23299  HB1 ARG     9     -11.121 -17.766 -35.784  1.00  0.00      PROE H
ATOM  23300  HB2 ARG     9     -12.247 -18.845 -34.902  1.00  0.00      PROE H
ATOM  23301  CG  ARG     9     -12.903 -16.789 -35.016  1.00  0.50      PROE C
ATOM  23302  HG1 ARG     9     -13.986 -16.998 -34.893  1.00  0.00      PROE H
ATOM  23303  HG2 ARG     9     -12.822 -15.897 -35.679  1.00  0.00      PROE H
ATOM  23304  CD  ARG     9     -12.321 -16.441 -33.658  1.00  0.50      PROE C
ATOM  23305  HD1 ARG     9     -12.372 -17.339 -32.993  1.00  0.00      PROE H
ATOM  23306  HD2 ARG     9     -12.933 -15.630 -33.189  1.00  0.00      PROE H
ATOM  23307  NE  ARG     9     -10.939 -15.984 -33.760  1.00  0.50      PROE N
ATOM  23308  HE  ARG     9     -10.632 -15.732 -34.664  1.00  0.00      PROE H
ATOM  23309  CZ  ARG     9     -10.166 -15.707 -32.715  1.00  0.50      PROE C
ATOM  23310  NH1 ARG     9     -10.640 -15.843 -31.484  1.00  0.50      PROE N
ATOM  23311 HH11 ARG     9     -11.570 -16.161 -31.316  1.00  0.00      PROE H
ATOM  23312 HH12 ARG     9     -10.148 -15.677 -30.635  1.00  0.00      PROE H
ATOM  23313  NH2 ARG     9      -8.919 -15.297 -32.898  1.00  0.50      PROE N
ATOM  23314 HH21 ARG     9      -8.729 -14.897 -33.768  1.00  0.00      PROE H
ATOM  23315 HH22 ARG     9      -8.404 -15.123 -32.067  1.00  0.00      PROE H
ATOM  23316  C   ARG     9     -12.776 -17.328 -37.967  1.00  1.00      PROE C
ATOM  23317  O   ARG     9     -11.710 -16.985 -38.493  1.00  1.00      PROE O
ATOM  23318  N   PRO    10     -13.928 -16.730 -38.277  1.00  1.00      PROE N
ATOM  23319  CD  PRO    10     -15.275 -17.089 -37.808  1.00  0.50      PROE C
ATOM  23320  HD1 PRO    10     -15.474 -16.573 -36.842  1.00  0.00      PROE H
ATOM  23321  HD2 PRO    10     -15.416 -18.189 -37.712  1.00  0.00      PROE H
ATOM  23322  CA  PRO    10     -13.960 -15.637 -39.264  1.00  1.00      PROE C
ATOM  23323  HA  PRO    10     -13.473 -15.946 -40.165  1.00  0.00      PROE H
ATOM  23324  CB  PRO    10     -15.457 -15.346 -39.423  1.00  0.50      PROE C
ATOM  23325  HB1 PRO    10     -15.699 -15.160 -40.483  1.00  0.00      PROE H
ATOM  23326  HB2 PRO    10     -15.750 -14.451 -38.835  1.00  0.00      PROE H
ATOM  23327  CG  PRO    10     -16.151 -16.569 -38.904  1.00  0.50      PROE C
ATOM  23328  HG1 PRO    10     -17.149 -16.272 -38.545  1.00  0.00      PROE H
ATOM  23329  HG2 PRO    10     -16.240 -17.325 -39.720  1.00  0.00      PROE H
ATOM  23330  C   PRO    10     -13.202 -14.422 -38.750  1.00  1.00      PROE C
ATOM  23331  O   PRO    10     -13.534 -13.864 -37.702  1.00  1.00      PROE O
ATOM  23332  N   LYS    11     -12.176 -14.015 -39.497  1.00  1.00      PROE N
ATOM  23333  HN  LYS    11     -11.927 -14.504 -40.330  1.00  0.00      PROE H
ATOM  23334  CA  LYS    11     -11.336 -12.882 -39.135  1.00  1.00      PROE C
ATOM  23335  HA  LYS    11     -11.504 -12.628 -38.101  1.00  0.00      PROE H
ATOM  23336  CB  LYS    11      -9.859 -13.236 -39.302  1.00  0.50      PROE C
ATOM  23337  HB1 LYS    11      -9.238 -12.386 -38.941  1.00  0.00      PROE H
ATOM  23338  HB2 LYS    11      -9.640 -13.347 -40.391  1.00  0.00      PROE H
ATOM  23339  CG  LYS    11      -9.450 -14.519 -38.595  1.00  0.50      PROE C
ATOM  23340  HG1 LYS    11      -9.082 -15.242 -39.359  1.00  0.00      PROE H
ATOM  23341  HG2 LYS    11     -10.327 -14.988 -38.098  1.00  0.00      PROE H
ATOM  23342  CD  LYS    11      -8.393 -14.252 -37.537  1.00  0.50      PROE C
ATOM  23343  HD1 LYS    11      -8.796 -13.475 -36.853  1.00  0.00      PROE H
ATOM  23344  HD2 LYS    11      -7.487 -13.835 -38.035  1.00  0.00      PROE H
ATOM  23345  CE  LYS    11      -8.063 -15.514 -36.757  1.00  0.50      PROE C
ATOM  23346  HE1 LYS    11      -7.585 -16.278 -37.385  1.00  0.00      PROE H
ATOM  23347  HE2 LYS    11      -8.988 -15.940 -36.308  1.00  0.00      PROE H
ATOM  23348  NZ  LYS    11      -7.095 -15.250 -35.657  1.00  0.50      PROE N
ATOM  23349  HZ1 LYS    11      -7.267 -14.328 -35.205  1.00  0.00      PROE H
ATOM  23350  HZ2 LYS    11      -6.135 -15.173 -36.041  1.00  0.00      PROE H
ATOM  23351  HZ3 LYS    11      -7.074 -15.998 -34.930  1.00  0.00      PROE H
ATOM  23352  C   LYS    11     -11.678 -11.635 -39.947  1.00  1.00      PROE C
ATOM  23353  O   LYS    11     -10.810 -10.799 -40.208  1.00  1.00      PROE O
ATOM  23354  N   SER    12     -12.941 -11.497 -40.347  1.00  1.00      PROE N
ATOM  23355  HN  SER    12     -13.633 -12.179 -40.132  1.00  0.00      PROE H
ATOM  23356  CA  SER    12     -13.390 -10.354 -41.127  1.00  1.00      PROE C
ATOM  23357  HA  SER    12     -13.021  -9.451 -40.656  1.00  0.00      PROE H
ATOM  23358  CB  SER    12     -12.872 -10.421 -42.570  1.00  0.50      PROE C
ATOM  23359  HB1 SER    12     -11.845 -10.855 -42.589  1.00  0.00      PROE H
ATOM  23360  HB2 SER    12     -12.781  -9.383 -42.970  1.00  0.00      PROE H
ATOM  23361  OG  SER    12     -13.748 -11.175 -43.392  1.00  0.50      PROE O
ATOM  23362  HG1 SER    12     -13.192 -11.434 -44.140  1.00  0.00      PROE H
ATOM  23363  C   SER    12     -14.910 -10.324 -41.117  1.00  1.00      PROE C
ATOM  23364  O   SER    12     -15.552 -11.357 -40.914  1.00  1.00      PROE O
ATOM  23365  N   LEU    13     -15.477  -9.133 -41.333  1.00  1.00      PROE N
ATOM  23366  HN  LEU    13     -14.921  -8.310 -41.445  1.00  0.00      PROE H
ATOM  23367  CA  LEU    13     -16.931  -9.010 -41.380  1.00  1.00      PROE C
ATOM  23368  HA  LEU    13     -17.352  -9.499 -40.515  1.00  0.00      PROE H
ATOM  23369  CB  LEU    13     -17.335  -7.536 -41.433  1.00  0.50      PROE C
ATOM  23370  HB1 LEU    13     -18.411  -7.461 -41.720  1.00  0.00      PROE H
ATOM  23371  HB2 LEU    13     -16.751  -7.023 -42.232  1.00  0.00      PROE H
ATOM  23372  CG  LEU    13     -17.188  -6.727 -40.142  1.00  0.50      PROE C
ATOM  23373  HG  LEU    13     -16.099  -6.626 -39.909  1.00  0.00      PROE H
ATOM  23374  CD1 LEU    13     -17.770  -5.334 -40.320  1.00  0.50      PROE C
ATOM  23375 HD11 LEU    13     -18.851  -5.382 -40.566  1.00  0.00      PROE H
ATOM  23376 HD12 LEU    13     -17.252  -4.788 -41.140  1.00  0.00      PROE H
ATOM  23377 HD13 LEU    13     -17.657  -4.734 -39.392  1.00  0.00      PROE H
ATOM  23378  CD2 LEU    13     -17.859  -7.440 -38.983  1.00  0.50      PROE C
ATOM  23379 HD21 LEU    13     -17.395  -8.426 -38.785  1.00  0.00      PROE H
ATOM  23380 HD22 LEU    13     -18.942  -7.581 -39.185  1.00  0.00      PROE H
ATOM  23381 HD23 LEU    13     -17.753  -6.835 -38.056  1.00  0.00      PROE H
ATOM  23382  C   LEU    13     -17.519  -9.759 -42.569  1.00  1.00      PROE C
ATOM  23383  O   LEU    13     -18.659 -10.233 -42.500  1.00  1.00      PROE O
ATOM  23384  N   ASN    14     -16.763  -9.877 -43.662  1.00  1.00      PROE N
ATOM  23385  HN  ASN    14     -15.838  -9.506 -43.677  1.00  0.00      PROE H
ATOM  23386  CA  ASN    14     -17.265 -10.582 -44.835  1.00  1.00      PROE C
ATOM  23387  HA  ASN    14     -18.300 -10.305 -45.004  1.00  0.00      PROE H
ATOM  23388  CB  ASN    14     -16.416 -10.239 -46.059  1.00  0.50      PROE C
ATOM  23389  HB1 ASN    14     -16.445 -11.057 -46.811  1.00  0.00      PROE H
ATOM  23390  HB2 ASN    14     -15.357 -10.122 -45.739  1.00  0.00      PROE H
ATOM  23391  CG  ASN    14     -16.901  -8.994 -46.773  1.00  0.50      PROE C
ATOM  23392  OD1 ASN    14     -18.104  -8.756 -46.885  1.00  0.50      PROE O
ATOM  23393  ND2 ASN    14     -15.964  -8.190 -47.262  1.00  0.50      PROE N
ATOM  23394 HD21 ASN    14     -16.265  -7.406 -47.794  1.00  0.00      PROE H
ATOM  23395 HD22 ASN    14     -14.995  -8.403 -47.150  1.00  0.00      PROE H
ATOM  23396  C   ASN    14     -17.293 -12.089 -44.618  1.00  1.00      PROE C
ATOM  23397  O   ASN    14     -18.044 -12.797 -45.297  1.00  1.00      PROE O
ATOM  23398  N   ALA    15     -16.487 -12.596 -43.686  1.00  1.00      PROE N
ATOM  23399  HN  ALA    15     -15.875 -12.006 -43.154  1.00  0.00      PROE H
ATOM  23400  CA  ALA    15     -16.424 -14.025 -43.414  1.00  1.00      PROE C
ATOM  23401  HA  ALA    15     -16.705 -14.574 -44.301  1.00  0.00      PROE H
ATOM  23402  CB  ALA    15     -15.003 -14.420 -42.999  1.00  0.50      PROE C
ATOM  23403  HB1 ALA    15     -14.700 -13.873 -42.079  1.00  0.00      PROE H
ATOM  23404  HB2 ALA    15     -14.263 -14.159 -43.781  1.00  0.00      PROE H
ATOM  23405  HB3 ALA    15     -14.951 -15.510 -42.806  1.00  0.00      PROE H
ATOM  23406  C   ALA    15     -17.409 -14.476 -42.343  1.00  1.00      PROE C
ATOM  23407  O   ALA    15     -17.576 -15.686 -42.152  1.00  1.00      PROE O
ATOM  23408  N   LEU    16     -18.056 -13.545 -41.645  1.00  1.00      PROE N
ATOM  23409  HN  LEU    16     -17.909 -12.574 -41.819  1.00  0.00      PROE H
ATOM  23410  CA  LEU    16     -19.043 -13.909 -40.637  1.00  1.00      PROE C
ATOM  23411  HA  LEU    16     -18.633 -14.691 -40.019  1.00  0.00      PROE H
ATOM  23412  CB  LEU    16     -19.411 -12.693 -39.793  1.00  0.50      PROE C
ATOM  23413  HB1 LEU    16     -20.306 -12.931 -39.170  1.00  0.00      PROE H
ATOM  23414  HB2 LEU    16     -19.699 -11.867 -40.486  1.00  0.00      PROE H
ATOM  23415  CG  LEU    16     -18.340 -12.166 -38.838  1.00  0.50      PROE C
ATOM  23416  HG  LEU    16     -17.432 -11.913 -39.435  1.00  0.00      PROE H
ATOM  23417  CD1 LEU    16     -18.822 -10.907 -38.137  1.00  0.50      PROE C
ATOM  23418 HD11 LEU    16     -19.741 -11.117 -37.548  1.00  0.00      PROE H
ATOM  23419 HD12 LEU    16     -19.053 -10.117 -38.882  1.00  0.00      PROE H
ATOM  23420 HD13 LEU    16     -18.039 -10.523 -37.448  1.00  0.00      PROE H
ATOM  23421  CD2 LEU    16     -17.962 -13.230 -37.822  1.00  0.50      PROE C
ATOM  23422 HD21 LEU    16     -17.737 -14.197 -38.297  1.00  0.00      PROE H
ATOM  23423 HD22 LEU    16     -18.799 -13.398 -37.110  1.00  0.00      PROE H
ATOM  23424 HD23 LEU    16     -17.070 -12.911 -37.240  1.00  0.00      PROE H
ATOM  23425  C   LEU    16     -20.279 -14.489 -41.313  1.00  1.00      PROE C
ATOM  23426  O   LEU    16     -20.933 -13.814 -42.114  1.00  1.00      PROE O
ATOM  23427  N   SER    17     -20.599 -15.742 -40.988  1.00  1.00      PROE N
ATOM  23428  HN  SER    17     -20.030 -16.260 -40.368  1.00  0.00      PROE H
ATOM  23429  CA  SER    17     -21.735 -16.445 -41.569  1.00  1.00      PROE C
ATOM  23430  HA  SER    17     -22.160 -15.854 -42.370  1.00  0.00      PROE H
ATOM  23431  CB  SER    17     -21.287 -17.778 -42.165  1.00  0.50      PROE C
ATOM  23432  HB1 SER    17     -20.413 -17.578 -42.822  1.00  0.00      PROE H
ATOM  23433  HB2 SER    17     -22.095 -18.195 -42.808  1.00  0.00      PROE H
ATOM  23434  OG  SER    17     -20.957 -18.708 -41.148  1.00  0.50      PROE O
ATOM  23435  HG1 SER    17     -21.831 -19.035 -40.868  1.00  0.00      PROE H
ATOM  23436  C   SER    17     -22.851 -16.665 -40.552  1.00  1.00      PROE C
ATOM  23437  O   SER    17     -23.478 -17.726 -40.530  1.00  1.00      PROE O
ATOM  23438  N   HSD    18     -23.106 -15.672 -39.703  1.00  1.00      PROE N
ATOM  23439  HN  HSD    18     -22.628 -14.799 -39.766  1.00  0.00      PROE H
ATOM  23440  CA  HSD    18     -24.139 -15.790 -38.686  1.00  1.00      PROE C
ATOM  23441  HA  HSD    18     -24.949 -16.363 -39.088  1.00  0.00      PROE H
ATOM  23442  CB  HSD    18     -23.598 -16.470 -37.421  1.00  0.50      PROE C
ATOM  23443  HB1 HSD    18     -22.593 -16.058 -37.187  1.00  0.00      PROE H
ATOM  23444  HB2 HSD    18     -23.481 -17.556 -37.630  1.00  0.00      PROE H
ATOM  23445  ND1 HSD    18     -25.826 -16.573 -36.238  1.00  0.50      PROE N
ATOM  23446  HD1 HSD    18     -26.347 -16.864 -37.066  1.00  0.00      PROE H
ATOM  23447  CG  HSD    18     -24.475 -16.298 -36.220  1.00  0.50      PROE C
ATOM  23448  CE1 HSD    18     -26.340 -16.328 -35.047  1.00  0.50      PROE C
ATOM  23449  HE1 HSD    18     -27.393 -16.445 -34.788  1.00  0.00      PROE H
ATOM  23450  NE2 HSD    18     -25.370 -15.907 -34.254  1.00  0.50      PROE N
ATOM  23451  CD2 HSD    18     -24.195 -15.879 -34.964  1.00  0.50      PROE C
ATOM  23452  HD2 HSD    18     -23.266 -15.600 -34.486  1.00  0.00      PROE H
ATOM  23453  C   HSD    18     -24.674 -14.404 -38.356  1.00  1.00      PROE C
ATOM  23454  O   HSD    18     -23.913 -13.433 -38.328  1.00  1.00      PROE O
ATOM  23455  N   ASN    19     -25.984 -14.326 -38.107  1.00  1.00      PROE N
ATOM  23456  HN  ASN    19     -26.552 -15.151 -38.231  1.00  0.00      PROE H
ATOM  23457  CA  ASN    19     -26.662 -13.085 -37.733  1.00  1.00      PROE C
ATOM  23458  HA  ASN    19     -27.710 -13.246 -37.697  1.00  0.00      PROE H
ATOM  23459  CB  ASN    19     -26.180 -12.590 -36.365  1.00  0.50      PROE C
ATOM  23460  HB1 ASN    19     -25.246 -12.002 -36.451  1.00  0.00      PROE H
ATOM  23461  HB2 ASN    19     -25.959 -13.490 -35.746  1.00  0.00      PROE H
ATOM  23462  CG  ASN    19     -27.227 -11.768 -35.640  1.00  0.50      PROE C
ATOM  23463  OD1 ASN    19     -28.169 -11.264 -36.251  1.00  0.50      PROE O
ATOM  23464  ND2 ASN    19     -27.066 -11.628 -34.330  1.00  0.50      PROE N
ATOM  23465 HD21 ASN    19     -27.673 -10.980 -33.881  1.00  0.00      PROE H
ATOM  23466 HD22 ASN    19     -26.386 -12.180 -33.856  1.00  0.00      PROE H
ATOM  23467  C   ASN    19     -26.470 -12.016 -38.815  1.00  1.00      PROE C
ATOM  23468  O   ASN    19     -25.804 -10.997 -38.622  1.00  1.00      PROE O
ATOM  23469  N   GLU    20     -27.065 -12.304 -39.978  1.00  1.00      PROE N
ATOM  23470  HN  GLU    20     -27.580 -13.140 -40.142  1.00  0.00      PROE H
ATOM  23471  CA  GLU    20     -26.935 -11.417 -41.130  1.00  1.00      PROE C
ATOM  23472  HA  GLU    20     -25.911 -11.415 -41.444  1.00  0.00      PROE H
ATOM  23473  CB  GLU    20     -27.764 -11.950 -42.299  1.00  0.50      PROE C
ATOM  23474  HB1 GLU    20     -27.939 -11.110 -43.019  1.00  0.00      PROE H
ATOM  23475  HB2 GLU    20     -28.774 -12.259 -41.943  1.00  0.00      PROE H
ATOM  23476  CG  GLU    20     -27.107 -13.092 -43.059  1.00  0.50      PROE C
ATOM  23477  HG1 GLU    20     -27.475 -14.065 -42.671  1.00  0.00      PROE H
ATOM  23478  HG2 GLU    20     -26.003 -13.063 -42.939  1.00  0.00      PROE H
ATOM  23479  CD  GLU    20     -27.397 -13.047 -44.547  1.00  0.50      PROE C
ATOM  23480  OE1 GLU    20     -28.546 -12.733 -44.921  1.00  0.50      PROE O
ATOM  23481  OE2 GLU    20     -26.475 -13.325 -45.342  1.00  0.50      PROE O
ATOM  23482  C   GLU    20     -27.343  -9.986 -40.803  1.00  1.00      PROE C
ATOM  23483  O   GLU    20     -26.730  -9.038 -41.309  1.00  1.00      PROE O
ATOM  23484  N   GLU    21     -28.360  -9.807 -39.958  1.00  1.00      PROE N
ATOM  23485  HN  GLU    21     -28.961 -10.569 -39.658  1.00  0.00      PROE H
ATOM  23486  CA  GLU    21     -28.774  -8.462 -39.572  1.00  1.00      PROE C
ATOM  23487  HA  GLU    21     -28.953  -7.892 -40.471  1.00  0.00      PROE H
ATOM  23488  CB  GLU    21     -30.062  -8.527 -38.750  1.00  0.50      PROE C
ATOM  23489  HB1 GLU    21     -30.348  -7.496 -38.467  1.00  0.00      PROE H
ATOM  23490  HB2 GLU    21     -29.856  -9.044 -37.781  1.00  0.00      PROE H
ATOM  23491  CG  GLU    21     -31.211  -9.233 -39.450  1.00  0.50      PROE C
ATOM  23492  HG1 GLU    21     -31.118  -9.176 -40.553  1.00  0.00      PROE H
ATOM  23493  HG2 GLU    21     -32.171  -8.758 -39.162  1.00  0.00      PROE H
ATOM  23494  CD  GLU    21     -31.322 -10.694 -39.056  1.00  0.50      PROE C
ATOM  23495  OE1 GLU    21     -30.436 -11.485 -39.442  1.00  0.50      PROE O
ATOM  23496  OE2 GLU    21     -32.296 -11.049 -38.359  1.00  0.50      PROE O
ATOM  23497  C   GLU    21     -27.672  -7.753 -38.794  1.00  1.00      PROE C
ATOM  23498  O   GLU    21     -27.377  -6.576 -39.039  1.00  1.00      PROE O
ATOM  23499  N   LEU    22     -27.044  -8.458 -37.850  1.00  1.00      PROE N
ATOM  23500  HN  LEU    22     -27.294  -9.415 -37.696  1.00  0.00      PROE H
ATOM  23501  CA  LEU    22     -25.985  -7.846 -37.053  1.00  1.00      PROE C
ATOM  23502  HA  LEU    22     -26.374  -6.903 -36.693  1.00  0.00      PROE H
ATOM  23503  CB  LEU    22     -25.613  -8.758 -35.886  1.00  0.50      PROE C
ATOM  23504  HB1 LEU    22     -25.183  -9.704 -36.281  1.00  0.00      PROE H
ATOM  23505  HB2 LEU    22     -26.573  -9.016 -35.381  1.00  0.00      PROE H
ATOM  23506  CG  LEU    22     -24.676  -8.172 -34.829  1.00  0.50      PROE C
ATOM  23507  HG  LEU    22     -23.634  -8.169 -35.235  1.00  0.00      PROE H
ATOM  23508  CD1 LEU    22     -25.047  -6.732 -34.517  1.00  0.50      PROE C
ATOM  23509 HD11 LEU    22     -26.130  -6.644 -34.279  1.00  0.00      PROE H
ATOM  23510 HD12 LEU    22     -24.820  -6.053 -35.366  1.00  0.00      PROE H
ATOM  23511 HD13 LEU    22     -24.463  -6.374 -33.647  1.00  0.00      PROE H
ATOM  23512  CD2 LEU    22     -24.707  -9.018 -33.567  1.00  0.50      PROE C
ATOM  23513 HD21 LEU    22     -24.413 -10.066 -33.771  1.00  0.00      PROE H
ATOM  23514 HD22 LEU    22     -25.735  -9.029 -33.139  1.00  0.00      PROE H
ATOM  23515 HD23 LEU    22     -24.032  -8.591 -32.795  1.00  0.00      PROE H
ATOM  23516  C   LEU    22     -24.760  -7.537 -37.906  1.00  1.00      PROE C
ATOM  23517  O   LEU    22     -24.116  -6.498 -37.723  1.00  1.00      PROE O
ATOM  23518  N   THR    23     -24.426  -8.421 -38.848  1.00  1.00      PROE N
ATOM  23519  HN  THR    23     -24.954  -9.265 -39.012  1.00  0.00      PROE H
ATOM  23520  CA  THR    23     -23.292  -8.153 -39.728  1.00  1.00      PROE C
ATOM  23521  HA  THR    23     -22.434  -7.883 -39.129  1.00  0.00      PROE H
ATOM  23522  CB  THR    23     -22.951  -9.393 -40.551  1.00  0.50      PROE C
ATOM  23523  HB  THR    23     -22.245  -9.135 -41.377  1.00  0.00      PROE H
ATOM  23524  OG1 THR    23     -24.151  -9.960 -41.085  1.00  0.50      PROE O
ATOM  23525  HG1 THR    23     -23.941 -10.850 -41.397  1.00  0.00      PROE H
ATOM  23526  CG2 THR    23     -22.257 -10.428 -39.682  1.00  0.50      PROE C
ATOM  23527 HG21 THR    23     -22.920 -10.746 -38.847  1.00  0.00      PROE H
ATOM  23528 HG22 THR    23     -21.319 -10.016 -39.258  1.00  0.00      PROE H
ATOM  23529 HG23 THR    23     -22.007 -11.333 -40.277  1.00  0.00      PROE H
ATOM  23530  C   THR    23     -23.581  -6.970 -40.644  1.00  1.00      PROE C
ATOM  23531  O   THR    23     -22.690  -6.161 -40.925  1.00  1.00      PROE O
ATOM  23532  N   ASN    24     -24.825  -6.853 -41.117  1.00  1.00      PROE N
ATOM  23533  HN  ASN    24     -25.522  -7.561 -40.924  1.00  0.00      PROE H
ATOM  23534  CA  ASN    24     -25.204  -5.686 -41.905  1.00  1.00      PROE C
ATOM  23535  HA  ASN    24     -24.516  -5.507 -42.676  1.00  0.00      PROE H
ATOM  23536  CB  ASN    24     -26.623  -5.854 -42.448  1.00  0.50      PROE C
ATOM  23537  HB1 ASN    24     -27.008  -4.903 -42.877  1.00  0.00      PROE H
ATOM  23538  HB2 ASN    24     -27.319  -6.163 -41.638  1.00  0.00      PROE H
ATOM  23539  CG  ASN    24     -26.710  -6.897 -43.548  1.00  0.50      PROE C
ATOM  23540  OD1 ASN    24     -27.797  -7.221 -44.026  1.00  0.50      PROE O
ATOM  23541  ND2 ASN    24     -25.563  -7.428 -43.954  1.00  0.50      PROE N
ATOM  23542 HD21 ASN    24     -25.672  -8.053 -44.731  1.00  0.00      PROE H
ATOM  23543 HD22 ASN    24     -24.892  -7.560 -43.237  1.00  0.00      PROE H
ATOM  23544  C   ASN    24     -25.090  -4.411 -41.081  1.00  1.00      PROE C
ATOM  23545  O   ASN    24     -24.591  -3.389 -41.565  1.00  1.00      PROE O
ATOM  23546  N   PHE    25     -25.532  -4.460 -39.822  1.00  1.00      PROE N
ATOM  23547  HN  PHE    25     -26.007  -5.263 -39.451  1.00  0.00      PROE H
ATOM  23548  CA  PHE    25     -25.422  -3.295 -38.947  1.00  1.00      PROE C
ATOM  23549  HA  PHE    25     -25.897  -2.457 -39.445  1.00  0.00      PROE H
ATOM  23550  CB  PHE    25     -26.140  -3.571 -37.625  1.00  0.50      PROE C
ATOM  23551  HB1 PHE    25     -25.567  -4.292 -37.002  1.00  0.00      PROE H
ATOM  23552  HB2 PHE    25     -27.125  -4.047 -37.837  1.00  0.00      PROE H
ATOM  23553  CG  PHE    25     -26.425  -2.338 -36.817  1.00  0.50      PROE C
ATOM  23554  CD1 PHE    25     -27.495  -1.519 -37.136  1.00  0.50      PROE C
ATOM  23555  HD1 PHE    25     -28.128  -1.760 -37.981  1.00  0.00      PROE H
ATOM  23556  CE1 PHE    25     -27.766  -0.386 -36.394  1.00  0.50      PROE C
ATOM  23557  HE1 PHE    25     -28.557   0.280 -36.708  1.00  0.00      PROE H
ATOM  23558  CZ  PHE    25     -26.970  -0.063 -35.314  1.00  0.50      PROE C
ATOM  23559  HZ  PHE    25     -27.197   0.820 -34.734  1.00  0.00      PROE H
ATOM  23560  CD2 PHE    25     -25.637  -2.006 -35.727  1.00  0.50      PROE C
ATOM  23561  HD2 PHE    25     -24.802  -2.640 -35.466  1.00  0.00      PROE H
ATOM  23562  CE2 PHE    25     -25.905  -0.875 -34.979  1.00  0.50      PROE C
ATOM  23563  HE2 PHE    25     -25.313  -0.637 -34.109  1.00  0.00      PROE H
ATOM  23564  C   PHE    25     -23.962  -2.927 -38.708  1.00  1.00      PROE C
ATOM  23565  O   PHE    25     -23.605  -1.745 -38.656  1.00  1.00      PROE O
ATOM  23566  N   LEU    26     -23.097  -3.935 -38.579  1.00  1.00      PROE N
ATOM  23567  HN  LEU    26     -23.417  -4.884 -38.560  1.00  0.00      PROE H
ATOM  23568  CA  LEU    26     -21.679  -3.666 -38.358  1.00  1.00      PROE C
ATOM  23569  HA  LEU    26     -21.580  -2.911 -37.592  1.00  0.00      PROE H
ATOM  23570  CB  LEU    26     -20.955  -4.949 -37.953  1.00  0.50      PROE C
ATOM  23571  HB1 LEU    26     -19.853  -4.775 -38.000  1.00  0.00      PROE H
ATOM  23572  HB2 LEU    26     -21.191  -5.750 -38.690  1.00  0.00      PROE H
ATOM  23573  CG  LEU    26     -21.255  -5.470 -36.548  1.00  0.50      PROE C
ATOM  23574  HG  LEU    26     -22.316  -5.792 -36.478  1.00  0.00      PROE H
ATOM  23575  CD1 LEU    26     -20.378  -6.668 -36.226  1.00  0.50      PROE C
ATOM  23576 HD11 LEU    26     -19.304  -6.387 -36.273  1.00  0.00      PROE H
ATOM  23577 HD12 LEU    26     -20.562  -7.496 -36.944  1.00  0.00      PROE H
ATOM  23578 HD13 LEU    26     -20.602  -7.010 -35.195  1.00  0.00      PROE H
ATOM  23579  CD2 LEU    26     -21.069  -4.371 -35.516  1.00  0.50      PROE C
ATOM  23580 HD21 LEU    26     -21.864  -3.600 -35.609  1.00  0.00      PROE H
ATOM  23581 HD22 LEU    26     -20.081  -3.880 -35.643  1.00  0.00      PROE H
ATOM  23582 HD23 LEU    26     -21.124  -4.786 -34.487  1.00  0.00      PROE H
ATOM  23583  C   LEU    26     -21.031  -3.052 -39.593  1.00  1.00      PROE C
ATOM  23584  O   LEU    26     -20.240  -2.106 -39.483  1.00  1.00      PROE O
ATOM  23585  N   LYS    27     -21.341  -3.582 -40.781  1.00  1.00      PROE N
ATOM  23586  HN  LYS    27     -21.942  -4.376 -40.848  1.00  0.00      PROE H
ATOM  23587  CA  LYS    27     -20.800  -2.981 -41.995  1.00  1.00      PROE C
ATOM  23588  HA  LYS    27     -19.734  -2.930 -41.898  1.00  0.00      PROE H
ATOM  23589  CB  LYS    27     -21.075  -3.857 -43.219  1.00  0.50      PROE C
ATOM  23590  HB1 LYS    27     -20.601  -3.366 -44.103  1.00  0.00      PROE H
ATOM  23591  HB2 LYS    27     -22.172  -3.804 -43.369  1.00  0.00      PROE H
ATOM  23592  CG  LYS    27     -20.539  -5.279 -43.119  1.00  0.50      PROE C
ATOM  23593  HG1 LYS    27     -21.041  -5.873 -42.348  1.00  0.00      PROE H
ATOM  23594  HG2 LYS    27     -19.468  -5.235 -42.805  1.00  0.00      PROE H
ATOM  23595  CD  LYS    27     -20.609  -6.027 -44.458  1.00  0.50      PROE C
ATOM  23596  HD1 LYS    27     -20.426  -7.107 -44.279  1.00  0.00      PROE H
ATOM  23597  HD2 LYS    27     -19.761  -5.687 -45.100  1.00  0.00      PROE H
ATOM  23598  CE  LYS    27     -21.897  -5.781 -45.245  1.00  0.50      PROE C
ATOM  23599  HE1 LYS    27     -22.009  -6.499 -46.063  1.00  0.00      PROE H
ATOM  23600  HE2 LYS    27     -21.843  -4.772 -45.718  1.00  0.00      PROE H
ATOM  23601  NZ  LYS    27     -23.138  -5.804 -44.421  1.00  0.50      PROE N
ATOM  23602  HZ1 LYS    27     -22.979  -5.181 -43.602  1.00  0.00      PROE H
ATOM  23603  HZ2 LYS    27     -23.380  -6.768 -44.154  1.00  0.00      PROE H
ATOM  23604  HZ3 LYS    27     -23.902  -5.422 -45.023  1.00  0.00      PROE H
ATOM  23605  C   LYS    27     -21.353  -1.580 -42.217  1.00  1.00      PROE C
ATOM  23606  O   LYS    27     -20.681  -0.740 -42.824  1.00  1.00      PROE O
ATOM  23607  N   SER    28     -22.569  -1.310 -41.737  1.00  1.00      PROE N
ATOM  23608  HN  SER    28     -23.142  -2.013 -41.319  1.00  0.00      PROE H
ATOM  23609  CA  SER    28     -23.111   0.042 -41.811  1.00  1.00      PROE C
ATOM  23610  HA  SER    28     -22.934   0.440 -42.802  1.00  0.00      PROE H
ATOM  23611  CB  SER    28     -24.616   0.024 -41.542  1.00  0.50      PROE C
ATOM  23612  HB1 SER    28     -24.833  -0.420 -40.545  1.00  0.00      PROE H
ATOM  23613  HB2 SER    28     -25.131  -0.600 -42.306  1.00  0.00      PROE H
ATOM  23614  OG  SER    28     -25.154   1.334 -41.579  1.00  0.50      PROE O
ATOM  23615  HG1 SER    28     -24.410   1.955 -41.584  1.00  0.00      PROE H
ATOM  23616  C   SER    28     -22.417   0.985 -40.836  1.00  1.00      PROE C
ATOM  23617  O   SER    28     -22.225   2.165 -41.152  1.00  1.00      PROE O
ATOM  23618  N   LEU    29     -22.052   0.495 -39.652  1.00  1.00      PROE N
ATOM  23619  HN  LEU    29     -22.300  -0.437 -39.388  1.00  0.00      PROE H
ATOM  23620  CA  LEU    29     -21.322   1.314 -38.693  1.00  1.00      PROE C
ATOM  23621  HA  LEU    29     -21.779   2.292 -38.655  1.00  0.00      PROE H
ATOM  23622  CB  LEU    29     -21.355   0.671 -37.305  1.00  0.50      PROE C
ATOM  23623  HB1 LEU    29     -20.636   1.203 -36.638  1.00  0.00      PROE H
ATOM  23624  HB2 LEU    29     -20.989  -0.378 -37.411  1.00  0.00      PROE H
ATOM  23625  CG  LEU    29     -22.682   0.626 -36.547  1.00  0.50      PROE C
ATOM  23626  HG  LEU    29     -23.454   0.114 -37.169  1.00  0.00      PROE H
ATOM  23627  CD1 LEU    29     -22.509  -0.151 -35.253  1.00  0.50      PROE C
ATOM  23628 HD11 LEU    29     -21.629   0.224 -34.689  1.00  0.00      PROE H
ATOM  23629 HD12 LEU    29     -22.357  -1.231 -35.471  1.00  0.00      PROE H
ATOM  23630 HD13 LEU    29     -23.398  -0.038 -34.607  1.00  0.00      PROE H
ATOM  23631  CD2 LEU    29     -23.195   2.029 -36.269  1.00  0.50      PROE C
ATOM  23632 HD21 LEU    29     -23.373   2.575 -37.221  1.00  0.00      PROE H
ATOM  23633 HD22 LEU    29     -22.465   2.599 -35.659  1.00  0.00      PROE H
ATOM  23634 HD23 LEU    29     -24.163   1.980 -35.725  1.00  0.00      PROE H
ATOM  23635  C   LEU    29     -19.873   1.543 -39.097  1.00  1.00      PROE C
ATOM  23636  O   LEU    29     -19.293   2.565 -38.714  1.00  1.00      PROE O
ATOM  23637  N   SER    30     -19.275   0.624 -39.855  1.00  1.00      PROE N
ATOM  23638  HN  SER    30     -19.763  -0.191 -40.182  1.00  0.00      PROE H
ATOM  23639  CA  SER    30     -17.862   0.707 -40.198  1.00  1.00      PROE C
ATOM  23640  HA  SER    30     -17.317   1.135 -39.369  1.00  0.00      PROE H
ATOM  23641  CB  SER    30     -17.298  -0.691 -40.456  1.00  0.50      PROE C
ATOM  23642  HB1 SER    30     -17.218  -1.230 -39.494  1.00  0.00      PROE H
ATOM  23643  HB2 SER    30     -16.276  -0.664 -40.897  1.00  0.00      PROE H
ATOM  23644  OG  SER    30     -18.156  -1.443 -41.293  1.00  0.50      PROE O
ATOM  23645  HG1 SER    30     -18.380  -0.886 -42.057  1.00  0.00      PROE H
ATOM  23646  C   SER    30     -17.585   1.609 -41.400  1.00  1.00      PROE C
ATOM  23647  O   SER    30     -16.503   1.516 -41.992  1.00  1.00      PROE O
ATOM  23648  N   ASP    31     -18.527   2.474 -41.777  1.00  1.00      PROE N
ATOM  23649  HN  ASP    31     -19.472   2.399 -41.455  1.00  0.00      PROE H
ATOM  23650  CA  ASP    31     -18.293   3.458 -42.824  1.00  1.00      PROE C
ATOM  23651  HA  ASP    31     -17.469   3.136 -43.450  1.00  0.00      PROE H
ATOM  23652  CB  ASP    31     -19.516   3.591 -43.735  1.00  0.50      PROE C
ATOM  23653  HB1 ASP    31     -19.295   4.214 -44.623  1.00  0.00      PROE H
ATOM  23654  HB2 ASP    31     -20.341   4.065 -43.155  1.00  0.00      PROE H
ATOM  23655  CG  ASP    31     -20.045   2.253 -44.205  1.00  0.50      PROE C
ATOM  23656  OD1 ASP    31     -21.051   1.785 -43.638  1.00  0.50      PROE O
ATOM  23657  OD2 ASP    31     -19.459   1.675 -45.145  1.00  0.50      PROE O
ATOM  23658  C   ASP    31     -17.926   4.827 -42.269  1.00  1.00      PROE C
ATOM  23659  O   ASP    31     -17.853   5.795 -43.032  1.00  1.00      PROE O
ATOM  23660  N   GLN    32     -17.694   4.933 -40.963  1.00  1.00      PROE N
ATOM  23661  HN  GLN    32     -17.810   4.115 -40.401  1.00  0.00      PROE H
ATOM  23662  CA  GLN    32     -17.338   6.200 -40.323  1.00  1.00      PROE C
ATOM  23663  HA  GLN    32     -17.039   6.911 -41.080  1.00  0.00      PROE H
ATOM  23664  CB  GLN    32     -18.530   6.773 -39.553  1.00  0.50      PROE C
ATOM  23665  HB1 GLN    32     -18.873   6.019 -38.803  1.00  0.00      PROE H
ATOM  23666  HB2 GLN    32     -19.367   6.885 -40.282  1.00  0.00      PROE H
ATOM  23667  CG  GLN    32     -18.255   8.093 -38.855  1.00  0.50      PROE C
ATOM  23668  HG1 GLN    32     -17.632   7.888 -37.972  1.00  0.00      PROE H
ATOM  23669  HG2 GLN    32     -19.206   8.546 -38.499  1.00  0.00      PROE H
ATOM  23670  CD  GLN    32     -17.533   9.082 -39.748  1.00  0.50      PROE C
ATOM  23671  OE1 GLN    32     -16.427   9.523 -39.439  1.00  0.50      PROE O
ATOM  23672  NE2 GLN    32     -18.160   9.436 -40.863  1.00  0.50      PROE N
ATOM  23673 HE21 GLN    32     -19.049   9.037 -41.068  1.00  0.00      PROE H
ATOM  23674 HE22 GLN    32     -17.718  10.103 -41.445  1.00  0.00      PROE H
ATOM  23675  C   GLN    32     -16.143   5.956 -39.413  1.00  1.00      PROE C
ATOM  23676  O   GLN    32     -16.287   5.769 -38.198  1.00  1.00      PROE O
ATOM  23677  N   PRO    33     -14.934   5.930 -39.980  1.00  1.00      PROE N
ATOM  23678  CD  PRO    33     -14.607   6.023 -41.411  1.00  0.50      PROE C
ATOM  23679  HD1 PRO    33     -14.428   7.089 -41.678  1.00  0.00      PROE H
ATOM  23680  HD2 PRO    33     -15.387   5.596 -42.077  1.00  0.00      PROE H
ATOM  23681  CA  PRO    33     -13.742   5.645 -39.162  1.00  1.00      PROE C
ATOM  23682  HA  PRO    33     -13.944   4.756 -38.578  1.00  0.00      PROE H
ATOM  23683  CB  PRO    33     -12.636   5.430 -40.209  1.00  0.50      PROE C
ATOM  23684  HB1 PRO    33     -12.009   4.550 -39.951  1.00  0.00      PROE H
ATOM  23685  HB2 PRO    33     -11.980   6.325 -40.316  1.00  0.00      PROE H
ATOM  23686  CG  PRO    33     -13.358   5.210 -41.510  1.00  0.50      PROE C
ATOM  23687  HG1 PRO    33     -12.745   5.518 -42.386  1.00  0.00      PROE H
ATOM  23688  HG2 PRO    33     -13.620   4.131 -41.633  1.00  0.00      PROE H
ATOM  23689  C   PRO    33     -13.370   6.760 -38.199  1.00  1.00      PROE C
ATOM  23690  O   PRO    33     -12.456   6.565 -37.388  1.00  1.00      PROE O
ATOM  23691  N   ARG    34     -14.035   7.914 -38.259  1.00  1.00      PROE N
ATOM  23692  HN  ARG    34     -14.768   8.039 -38.927  1.00  0.00      PROE H
ATOM  23693  CA  ARG    34     -13.696   9.046 -37.409  1.00  1.00      PROE C
ATOM  23694  HA  ARG    34     -12.750   8.868 -36.917  1.00  0.00      PROE H
ATOM  23695  CB  ARG    34     -13.560  10.320 -38.260  1.00  0.50      PROE C
ATOM  23696  HB1 ARG    34     -14.575  10.578 -38.618  1.00  0.00      PROE H
ATOM  23697  HB2 ARG    34     -12.960  10.103 -39.170  1.00  0.00      PROE H
ATOM  23698  CG  ARG    34     -13.005  11.524 -37.516  1.00  0.50      PROE C
ATOM  23699  HG1 ARG    34     -11.896  11.535 -37.520  1.00  0.00      PROE H
ATOM  23700  HG2 ARG    34     -13.312  11.548 -36.449  1.00  0.00      PROE H
ATOM  23701  CD  ARG    34     -13.511  12.837 -38.107  1.00  0.50      PROE C
ATOM  23702  HD1 ARG    34     -13.002  13.691 -37.596  1.00  0.00      PROE H
ATOM  23703  HD2 ARG    34     -14.595  12.955 -37.861  1.00  0.00      PROE H
ATOM  23704  NE  ARG    34     -13.247  12.946 -39.540  1.00  0.50      PROE N
ATOM  23705  HE  ARG    34     -12.319  13.146 -39.850  1.00  0.00      PROE H
ATOM  23706  CZ  ARG    34     -14.163  12.766 -40.487  1.00  0.50      PROE C
ATOM  23707  NH1 ARG    34     -15.411  12.464 -40.156  1.00  0.50      PROE N
ATOM  23708 HH11 ARG    34     -15.667  12.328 -39.198  1.00  0.00      PROE H
ATOM  23709 HH12 ARG    34     -16.107  12.324 -40.843  1.00  0.00      PROE H
ATOM  23710  NH2 ARG    34     -13.831  12.885 -41.764  1.00  0.50      PROE N
ATOM  23711 HH21 ARG    34     -12.872  12.994 -42.015  1.00  0.00      PROE H
ATOM  23712 HH22 ARG    34     -14.498  12.702 -42.474  1.00  0.00      PROE H
ATOM  23713  C   ARG    34     -14.697   9.291 -36.290  1.00  1.00      PROE C
ATOM  23714  O   ARG    34     -14.299   9.768 -35.222  1.00  1.00      PROE O
ATOM  23715  N   ASP    35     -15.978   8.975 -36.495  1.00  1.00      PROE N
ATOM  23716  HN  ASP    35     -16.275   8.633 -37.382  1.00  0.00      PROE H
ATOM  23717  CA  ASP    35     -16.996   9.202 -35.465  1.00  1.00      PROE C
ATOM  23718  HA  ASP    35     -16.535   9.539 -34.547  1.00  0.00      PROE H
ATOM  23719  CB  ASP    35     -18.011  10.250 -35.902  1.00  0.50      PROE C
ATOM  23720  HB1 ASP    35     -18.651  10.548 -35.049  1.00  0.00      PROE H
ATOM  23721  HB2 ASP    35     -18.672   9.855 -36.704  1.00  0.00      PROE H
ATOM  23722  CG  ASP    35     -17.359  11.497 -36.467  1.00  0.50      PROE C
ATOM  23723  OD1 ASP    35     -17.946  12.113 -37.380  1.00  0.50      PROE O
ATOM  23724  OD2 ASP    35     -16.263  11.866 -35.994  1.00  0.50      PROE O
ATOM  23725  C   ASP    35     -17.664   7.858 -35.172  1.00  1.00      PROE C
ATOM  23726  O   ASP    35     -18.704   7.528 -35.746  1.00  1.00      PROE O
ATOM  23727  N   LEU    36     -17.059   7.097 -34.265  1.00  1.00      PROE N
ATOM  23728  HN  LEU    36     -16.188   7.360 -33.868  1.00  0.00      PROE H
ATOM  23729  CA  LEU    36     -17.579   5.798 -33.856  1.00  1.00      PROE C
ATOM  23730  HA  LEU    36     -18.354   5.482 -34.535  1.00  0.00      PROE H
ATOM  23731  CB  LEU    36     -16.501   4.716 -33.963  1.00  0.50      PROE C
ATOM  23732  HB1 LEU    36     -15.639   5.000 -33.318  1.00  0.00      PROE H
ATOM  23733  HB2 LEU    36     -16.116   4.696 -35.010  1.00  0.00      PROE H
ATOM  23734  CG  LEU    36     -16.935   3.297 -33.588  1.00  0.50      PROE C
ATOM  23735  HG  LEU    36     -17.518   3.316 -32.634  1.00  0.00      PROE H
ATOM  23736  CD1 LEU    36     -17.820   2.700 -34.671  1.00  0.50      PROE C
ATOM  23737 HD11 LEU    36     -17.275   2.651 -35.639  1.00  0.00      PROE H
ATOM  23738 HD12 LEU    36     -18.738   3.304 -34.826  1.00  0.00      PROE H
ATOM  23739 HD13 LEU    36     -18.130   1.668 -34.400  1.00  0.00      PROE H
ATOM  23740  CD2 LEU    36     -15.722   2.415 -33.331  1.00  0.50      PROE C
ATOM  23741 HD21 LEU    36     -15.108   2.821 -32.500  1.00  0.00      PROE H
ATOM  23742 HD22 LEU    36     -15.086   2.359 -34.241  1.00  0.00      PROE H
ATOM  23743 HD23 LEU    36     -16.039   1.383 -33.064  1.00  0.00      PROE H
ATOM  23744  C   LEU    36     -18.094   5.896 -32.429  1.00  1.00      PROE C
ATOM  23745  O   LEU    36     -17.288   6.050 -31.493  1.00  1.00      PROE O
ATOM  23746  N   PRO    37     -19.402   5.818 -32.202  1.00  1.00      PROE N
ATOM  23747  CD  PRO    37     -20.478   5.676 -33.196  1.00  0.50      PROE C
ATOM  23748  HD1 PRO    37     -20.614   4.590 -33.409  1.00  0.00      PROE H
ATOM  23749  HD2 PRO    37     -20.253   6.219 -34.143  1.00  0.00      PROE H
ATOM  23750  CA  PRO    37     -19.926   5.941 -30.838  1.00  1.00      PROE C
ATOM  23751  HA  PRO    37     -19.528   6.843 -30.396  1.00  0.00      PROE H
ATOM  23752  CB  PRO    37     -21.447   5.970 -31.036  1.00  0.50      PROE C
ATOM  23753  HB1 PRO    37     -21.880   6.755 -30.401  1.00  0.00      PROE H
ATOM  23754  HB2 PRO    37     -21.909   4.983 -30.791  1.00  0.00      PROE H
ATOM  23755  CG  PRO    37     -21.651   6.275 -32.495  1.00  0.50      PROE C
ATOM  23756  HG1 PRO    37     -22.494   5.708 -32.907  1.00  0.00      PROE H
ATOM  23757  HG2 PRO    37     -21.731   7.364 -32.692  1.00  0.00      PROE H
ATOM  23758  C   PRO    37     -19.510   4.762 -29.970  1.00  1.00      PROE C
ATOM  23759  O   PRO    37     -19.141   3.691 -30.456  1.00  1.00      PROE O
ATOM  23760  N   HSD    38     -19.569   4.985 -28.659  1.00  1.00      PROE N
ATOM  23761  HN  HSD    38     -19.859   5.859 -28.296  1.00  0.00      PROE H
ATOM  23762  CA  HSD    38     -19.286   3.919 -27.709  1.00  1.00      PROE C
ATOM  23763  HA  HSD    38     -18.303   3.519 -27.926  1.00  0.00      PROE H
ATOM  23764  CB  HSD    38     -19.321   4.456 -26.279  1.00  0.50      PROE C
ATOM  23765  HB1 HSD    38     -19.057   3.648 -25.559  1.00  0.00      PROE H
ATOM  23766  HB2 HSD    38     -20.352   4.798 -26.041  1.00  0.00      PROE H
ATOM  23767  ND1 HSD    38     -17.109   5.492 -25.643  1.00  0.50      PROE N
ATOM  23768  HD1 HSD    38     -16.702   4.621 -25.372  1.00  0.00      PROE H
ATOM  23769  CG  HSD    38     -18.417   5.629 -26.053  1.00  0.50      PROE C
ATOM  23770  CE1 HSD    38     -16.559   6.687 -25.530  1.00  0.50      PROE C
ATOM  23771  HE1 HSD    38     -15.529   6.888 -25.217  1.00  0.00      PROE H
ATOM  23772  NE2 HSD    38     -17.462   7.594 -25.854  1.00  0.50      PROE N
ATOM  23773  CD2 HSD    38     -18.633   6.958 -26.187  1.00  0.50      PROE C
ATOM  23774  HD2 HSD    38     -19.514   7.505 -26.492  1.00  0.00      PROE H
ATOM  23775  C   HSD    38     -20.291   2.787 -27.876  1.00  1.00      PROE C
ATOM  23776  O   HSD    38     -21.435   2.996 -28.291  1.00  1.00      PROE O
ATOM  23777  N   LEU    39     -19.856   1.573 -27.550  1.00  1.00      PROE N
ATOM  23778  HN  LEU    39     -18.954   1.399 -27.140  1.00  0.00      PROE H
ATOM  23779  CA  LEU    39     -20.632   0.387 -27.887  1.00  1.00      PROE C
ATOM  23780  HA  LEU    39     -21.669   0.647 -28.060  1.00  0.00      PROE H
ATOM  23781  CB  LEU    39     -20.071  -0.268 -29.156  1.00  0.50      PROE C
ATOM  23782  HB1 LEU    39     -19.034  -0.621 -28.953  1.00  0.00      PROE H
ATOM  23783  HB2 LEU    39     -19.955   0.565 -29.892  1.00  0.00      PROE H
ATOM  23784  CG  LEU    39     -20.848  -1.377 -29.861  1.00  0.50      PROE C
ATOM  23785  HG  LEU    39     -21.945  -1.197 -29.739  1.00  0.00      PROE H
ATOM  23786  CD1 LEU    39     -20.541  -1.343 -31.348  1.00  0.50      PROE C
ATOM  23787 HD11 LEU    39     -19.454  -1.492 -31.524  1.00  0.00      PROE H
ATOM  23788 HD12 LEU    39     -20.836  -0.367 -31.792  1.00  0.00      PROE H
ATOM  23789 HD13 LEU    39     -21.086  -2.143 -31.890  1.00  0.00      PROE H
ATOM  23790  CD2 LEU    39     -20.488  -2.729 -29.288  1.00  0.50      PROE C
ATOM  23791 HD21 LEU    39     -21.272  -3.037 -28.563  1.00  0.00      PROE H
ATOM  23792 HD22 LEU    39     -19.539  -2.716 -28.727  1.00  0.00      PROE H
ATOM  23793 HD23 LEU    39     -20.418  -3.490 -30.095  1.00  0.00      PROE H
ATOM  23794  C   LEU    39     -20.617  -0.585 -26.718  1.00  1.00      PROE C
ATOM  23795  O   LEU    39     -19.582  -0.761 -26.068  1.00  1.00      PROE O
ATOM  23796  N   LEU    40     -21.764  -1.212 -26.456  1.00  1.00      PROE N
ATOM  23797  HN  LEU    40     -22.599  -1.016 -26.980  1.00  0.00      PROE H
ATOM  23798  CA  LEU    40     -21.899  -2.198 -25.390  1.00  1.00      PROE C
ATOM  23799  HA  LEU    40     -20.922  -2.516 -25.057  1.00  0.00      PROE H
ATOM  23800  CB  LEU    40     -22.676  -1.625 -24.200  1.00  0.50      PROE C
ATOM  23801  HB1 LEU    40     -23.628  -1.197 -24.586  1.00  0.00      PROE H
ATOM  23802  HB2 LEU    40     -22.080  -0.777 -23.794  1.00  0.00      PROE H
ATOM  23803  CG  LEU    40     -23.003  -2.577 -23.045  1.00  0.50      PROE C
ATOM  23804  HG  LEU    40     -23.703  -3.369 -23.411  1.00  0.00      PROE H
ATOM  23805  CD1 LEU    40     -21.749  -3.254 -22.532  1.00  0.50      PROE C
ATOM  23806 HD11 LEU    40     -20.999  -2.485 -22.282  1.00  0.00      PROE H
ATOM  23807 HD12 LEU    40     -21.374  -3.992 -23.260  1.00  0.00      PROE H
ATOM  23808 HD13 LEU    40     -21.967  -3.796 -21.589  1.00  0.00      PROE H
ATOM  23809  CD2 LEU    40     -23.697  -1.835 -21.916  1.00  0.50      PROE C
ATOM  23810 HD21 LEU    40     -24.641  -1.381 -22.253  1.00  0.00      PROE H
ATOM  23811 HD22 LEU    40     -23.041  -1.028 -21.524  1.00  0.00      PROE H
ATOM  23812 HD23 LEU    40     -23.927  -2.533 -21.081  1.00  0.00      PROE H
ATOM  23813  C   LEU    40     -22.603  -3.423 -25.955  1.00  1.00      PROE C
ATOM  23814  O   LEU    40     -23.805  -3.374 -26.240  1.00  1.00      PROE O
ATOM  23815  N   LEU    41     -21.854  -4.509 -26.123  1.00  1.00      PROE N
ATOM  23816  HN  LEU    41     -20.896  -4.509 -25.826  1.00  0.00      PROE H
ATOM  23817  CA  LEU    41     -22.392  -5.777 -26.594  1.00  1.00      PROE C
ATOM  23818  HA  LEU    41     -23.285  -5.592 -27.162  1.00  0.00      PROE H
ATOM  23819  CB  LEU    41     -21.384  -6.512 -27.479  1.00  0.50      PROE C
ATOM  23820  HB1 LEU    41     -21.564  -7.614 -27.452  1.00  0.00      PROE H
ATOM  23821  HB2 LEU    41     -20.371  -6.350 -27.040  1.00  0.00      PROE H
ATOM  23822  CG  LEU    41     -21.343  -6.142 -28.960  1.00  0.50      PROE C
ATOM  23823  HG  LEU    41     -21.355  -5.045 -29.029  1.00  0.00      PROE H
ATOM  23824  CD1 LEU    41     -20.091  -6.693 -29.616  1.00  0.50      PROE C
ATOM  23825 HD11 LEU    41     -20.051  -7.799 -29.535  1.00  0.00      PROE H
ATOM  23826 HD12 LEU    41     -19.199  -6.267 -29.114  1.00  0.00      PROE H
ATOM  23827 HD13 LEU    41     -20.054  -6.416 -30.692  1.00  0.00      PROE H
ATOM  23828  CD2 LEU    41     -22.580  -6.647 -29.669  1.00  0.50      PROE C
ATOM  23829 HD21 LEU    41     -23.508  -6.381 -29.126  1.00  0.00      PROE H
ATOM  23830 HD22 LEU    41     -22.512  -7.743 -29.731  1.00  0.00      PROE H
ATOM  23831 HD23 LEU    41     -22.640  -6.240 -30.701  1.00  0.00      PROE H
ATOM  23832  C   LEU    41     -22.766  -6.654 -25.410  1.00  1.00      PROE C
ATOM  23833  O   LEU    41     -22.003  -6.773 -24.446  1.00  1.00      PROE O
ATOM  23834  N   TYR    42     -23.946  -7.264 -25.486  1.00  1.00      PROE N
ATOM  23835  HN  TYR    42     -24.579  -7.070 -26.241  1.00  0.00      PROE H
ATOM  23836  CA  TYR    42     -24.394  -8.193 -24.457  1.00  1.00      PROE C
ATOM  23837  HA  TYR    42     -23.538  -8.573 -23.942  1.00  0.00      PROE H
ATOM  23838  CB  TYR    42     -25.326  -7.519 -23.439  1.00  0.50      PROE C
ATOM  23839  HB1 TYR    42     -24.791  -6.650 -22.994  1.00  0.00      PROE H
ATOM  23840  HB2 TYR    42     -25.546  -8.219 -22.603  1.00  0.00      PROE H
ATOM  23841  CG  TYR    42     -26.635  -7.014 -24.003  1.00  0.50      PROE C
ATOM  23842  CD1 TYR    42     -26.711  -5.782 -24.637  1.00  0.50      PROE C
ATOM  23843  HD1 TYR    42     -25.815  -5.184 -24.748  1.00  0.00      PROE H
ATOM  23844  CE1 TYR    42     -27.907  -5.313 -25.145  1.00  0.50      PROE C
ATOM  23845  HE1 TYR    42     -27.936  -4.359 -25.651  1.00  0.00      PROE H
ATOM  23846  CZ  TYR    42     -29.047  -6.074 -25.013  1.00  0.50      PROE C
ATOM  23847  OH  TYR    42     -30.241  -5.610 -25.518  1.00  0.50      PROE O
ATOM  23848  HH  TYR    42     -30.089  -4.751 -25.924  1.00  0.00      PROE H
ATOM  23849  CD2 TYR    42     -27.800  -7.759 -23.878  1.00  0.50      PROE C
ATOM  23850  HD2 TYR    42     -27.765  -8.719 -23.382  1.00  0.00      PROE H
ATOM  23851  CE2 TYR    42     -29.000  -7.298 -24.381  1.00  0.50      PROE C
ATOM  23852  HE2 TYR    42     -29.902  -7.883 -24.276  1.00  0.00      PROE H
ATOM  23853  C   TYR    42     -25.085  -9.381 -25.110  1.00  1.00      PROE C
ATOM  23854  O   TYR    42     -25.661  -9.267 -26.193  1.00  1.00      PROE O
ATOM  23855  N   GLY    43     -25.014 -10.525 -24.435  1.00  1.00      PROE N
ATOM  23856  HN  GLY    43     -24.474 -10.586 -23.596  1.00  0.00      PROE H
ATOM  23857  CA  GLY    43     -25.568 -11.754 -24.949  1.00  1.00      PROE C
ATOM  23858  HA1 GLY    43     -25.380 -11.824 -26.013  1.00  0.00      PROE H
ATOM  23859  HA2 GLY    43     -26.615 -11.734 -24.687  1.00  0.00      PROE H
ATOM  23860  C   GLY    43     -24.921 -12.966 -24.314  1.00  1.00      PROE C
ATOM  23861  O   GLY    43     -23.855 -12.876 -23.699  1.00  1.00      PROE O
ATOM  23862  N   PRO    44     -25.555 -14.129 -24.454  1.00  1.00      PROE N
ATOM  23863  CD  PRO    44     -26.817 -14.378 -25.167  1.00  0.50      PROE C
ATOM  23864  HD1 PRO    44     -26.598 -14.502 -26.253  1.00  0.00      PROE H
ATOM  23865  HD2 PRO    44     -27.570 -13.571 -25.017  1.00  0.00      PROE H
ATOM  23866  CA  PRO    44     -25.036 -15.345 -23.813  1.00  1.00      PROE C
ATOM  23867  HA  PRO    44     -24.963 -15.156 -22.751  1.00  0.00      PROE H
ATOM  23868  CB  PRO    44     -26.065 -16.416 -24.190  1.00  0.50      PROE C
ATOM  23869  HB1 PRO    44     -26.256 -17.125 -23.361  1.00  0.00      PROE H
ATOM  23870  HB2 PRO    44     -25.730 -17.007 -25.078  1.00  0.00      PROE H
ATOM  23871  CG  PRO    44     -27.297 -15.654 -24.549  1.00  0.50      PROE C
ATOM  23872  HG1 PRO    44     -27.892 -16.219 -25.276  1.00  0.00      PROE H
ATOM  23873  HG2 PRO    44     -27.919 -15.440 -23.649  1.00  0.00      PROE H
ATOM  23874  C   PRO    44     -23.647 -15.703 -24.318  1.00  1.00      PROE C
ATOM  23875  O   PRO    44     -23.183 -15.236 -25.360  1.00  1.00      PROE O
ATOM  23876  N   ASN    45     -22.975 -16.558 -23.553  1.00  1.00      PROE N
ATOM  23877  HN  ASN    45     -23.393 -16.948 -22.745  1.00  0.00      PROE H
ATOM  23878  CA  ASN    45     -21.619 -16.960 -23.888  1.00  1.00      PROE C
ATOM  23879  HA  ASN    45     -21.033 -16.081 -24.121  1.00  0.00      PROE H
ATOM  23880  CB  ASN    45     -20.969 -17.692 -22.714  1.00  0.50      PROE C
ATOM  23881  HB1 ASN    45     -19.932 -17.993 -22.987  1.00  0.00      PROE H
ATOM  23882  HB2 ASN    45     -21.526 -18.609 -22.486  1.00  0.00      PROE H
ATOM  23883  CG  ASN    45     -20.845 -16.820 -21.482  1.00  0.50      PROE C
ATOM  23884  OD1 ASN    45     -19.891 -16.055 -21.343  1.00  0.50      PROE O
ATOM  23885  ND2 ASN    45     -21.810 -16.933 -20.577  1.00  0.50      PROE N
ATOM  23886 HD21 ASN    45     -21.868 -16.159 -19.934  1.00  0.00      PROE H
ATOM  23887 HD22 ASN    45     -22.493 -17.647 -20.653  1.00  0.00      PROE H
ATOM  23888  C   ASN    45     -21.611 -17.851 -25.127  1.00  1.00      PROE C
ATOM  23889  O   ASN    45     -22.586 -18.538 -25.444  1.00  1.00      PROE O
ATOM  23890  N   GLY    46     -20.483 -17.830 -25.831  1.00  1.00      PROE N
ATOM  23891  HN  GLY    46     -19.737 -17.188 -25.621  1.00  0.00      PROE H
ATOM  23892  CA  GLY    46     -20.336 -18.631 -27.036  1.00  1.00      PROE C
ATOM  23893  HA1 GLY    46     -20.551 -19.645 -26.828  1.00  0.00      PROE H
ATOM  23894  HA2 GLY    46     -19.325 -18.484 -27.386  1.00  0.00      PROE H
ATOM  23895  C   GLY    46     -21.246 -18.211 -28.168  1.00  1.00      PROE C
ATOM  23896  O   GLY    46     -21.820 -19.066 -28.852  1.00  1.00      PROE O
ATOM  23897  N   THR    47     -21.391 -16.904 -28.385  1.00  1.00      PROE N
ATOM  23898  HN  THR    47     -20.902 -16.266 -27.784  1.00  0.00      PROE H
ATOM  23899  CA  THR    47     -22.206 -16.380 -29.473  1.00  1.00      PROE C
ATOM  23900  HA  THR    47     -22.694 -17.193 -29.995  1.00  0.00      PROE H
ATOM  23901  CB  THR    47     -23.300 -15.453 -28.931  1.00  0.50      PROE C
ATOM  23902  HB  THR    47     -23.842 -15.975 -28.106  1.00  0.00      PROE H
ATOM  23903  OG1 THR    47     -24.232 -15.149 -29.976  1.00  0.50      PROE O
ATOM  23904  HG1 THR    47     -23.743 -15.156 -30.811  1.00  0.00      PROE H
ATOM  23905  CG2 THR    47     -22.696 -14.160 -28.409  1.00  0.50      PROE C
ATOM  23906 HG21 THR    47     -22.321 -13.517 -29.233  1.00  0.00      PROE H
ATOM  23907 HG22 THR    47     -21.856 -14.374 -27.720  1.00  0.00      PROE H
ATOM  23908 HG23 THR    47     -23.473 -13.586 -27.859  1.00  0.00      PROE H
ATOM  23909  C   THR    47     -21.374 -15.648 -30.517  1.00  1.00      PROE C
ATOM  23910  O   THR    47     -21.842 -15.458 -31.646  1.00  1.00      PROE O
ATOM  23911  N   GLY    48     -20.159 -15.235 -30.173  1.00  1.00      PROE N
ATOM  23912  HN  GLY    48     -19.733 -15.440 -29.281  1.00  0.00      PROE H
ATOM  23913  CA  GLY    48     -19.297 -14.567 -31.127  1.00  1.00      PROE C
ATOM  23914  HA1 GLY    48     -19.582 -14.821 -32.137  1.00  0.00      PROE H
ATOM  23915  HA2 GLY    48     -18.287 -14.872 -30.939  1.00  0.00      PROE H
ATOM  23916  C   GLY    48     -19.303 -13.057 -31.040  1.00  1.00      PROE C
ATOM  23917  O   GLY    48     -19.293 -12.381 -32.076  1.00  1.00      PROE O
ATOM  23918  N   LYS    49     -19.315 -12.502 -29.827  1.00  1.00      PROE N
ATOM  23919  HN  LYS    49     -19.240 -13.061 -28.995  1.00  0.00      PROE H
ATOM  23920  CA  LYS    49     -19.257 -11.054 -29.673  1.00  1.00      PROE C
ATOM  23921  HA  LYS    49     -19.767 -10.572 -30.493  1.00  0.00      PROE H
ATOM  23922  CB  LYS    49     -19.961 -10.622 -28.382  1.00  0.50      PROE C
ATOM  23923  HB1 LYS    49     -21.052 -10.571 -28.610  1.00  0.00      PROE H
ATOM  23924  HB2 LYS    49     -19.656  -9.594 -28.077  1.00  0.00      PROE H
ATOM  23925  CG  LYS    49     -19.778 -11.565 -27.209  1.00  0.50      PROE C
ATOM  23926  HG1 LYS    49     -18.740 -11.471 -26.817  1.00  0.00      PROE H
ATOM  23927  HG2 LYS    49     -19.950 -12.622 -27.498  1.00  0.00      PROE H
ATOM  23928  CD  LYS    49     -20.764 -11.243 -26.097  1.00  0.50      PROE C
ATOM  23929  HD1 LYS    49     -21.802 -11.262 -26.503  1.00  0.00      PROE H
ATOM  23930  HD2 LYS    49     -20.622 -10.216 -25.713  1.00  0.00      PROE H
ATOM  23931  CE  LYS    49     -20.665 -12.244 -24.959  1.00  0.50      PROE C
ATOM  23932  HE1 LYS    49     -21.318 -11.940 -24.111  1.00  0.00      PROE H
ATOM  23933  HE2 LYS    49     -19.617 -12.317 -24.593  1.00  0.00      PROE H
ATOM  23934  NZ  LYS    49     -21.090 -13.605 -25.385  1.00  0.50      PROE N
ATOM  23935  HZ1 LYS    49     -20.426 -13.945 -26.120  1.00  0.00      PROE H
ATOM  23936  HZ2 LYS    49     -22.073 -13.685 -25.698  1.00  0.00      PROE H
ATOM  23937  HZ3 LYS    49     -20.943 -14.264 -24.604  1.00  0.00      PROE H
ATOM  23938  C   LYS    49     -17.831 -10.523 -29.684  1.00  1.00      PROE C
ATOM  23939  O   LYS    49     -17.581  -9.462 -30.269  1.00  1.00      PROE O
ATOM  23940  N   LYS    50     -16.888 -11.232 -29.057  1.00  1.00      PROE N
ATOM  23941  HN  LYS    50     -17.091 -12.052 -28.491  1.00  0.00      PROE H
ATOM  23942  CA  LYS    50     -15.485 -10.850 -29.184  1.00  1.00      PROE C
ATOM  23943  HA  LYS    50     -15.375  -9.815 -28.889  1.00  0.00      PROE H
ATOM  23944  CB  LYS    50     -14.615 -11.714 -28.270  1.00  0.50      PROE C
ATOM  23945  HB1 LYS    50     -13.542 -11.440 -28.409  1.00  0.00      PROE H
ATOM  23946  HB2 LYS    50     -14.730 -12.789 -28.559  1.00  0.00      PROE H
ATOM  23947  CG  LYS    50     -14.949 -11.596 -26.793  1.00  0.50      PROE C
ATOM  23948  HG1 LYS    50     -16.000 -11.893 -26.610  1.00  0.00      PROE H
ATOM  23949  HG2 LYS    50     -14.852 -10.526 -26.491  1.00  0.00      PROE H
ATOM  23950  CD  LYS    50     -14.011 -12.444 -25.949  1.00  0.50      PROE C
ATOM  23951  HD1 LYS    50     -12.956 -12.183 -26.197  1.00  0.00      PROE H
ATOM  23952  HD2 LYS    50     -14.155 -13.523 -26.202  1.00  0.00      PROE H
ATOM  23953  CE  LYS    50     -14.235 -12.208 -24.465  1.00  0.50      PROE C
ATOM  23954  HE1 LYS    50     -14.184 -11.126 -24.236  1.00  0.00      PROE H
ATOM  23955  HE2 LYS    50     -13.453 -12.690 -23.924  1.00  0.00      PROE H
ATOM  23956  NZ  LYS    50     -15.576 -12.679 -24.024  1.00  0.50      PROE N
ATOM  23957  HZ1 LYS    50     -15.810 -13.575 -24.513  1.00  0.00      PROE H
ATOM  23958  HZ2 LYS    50     -16.307 -11.998 -24.288  1.00  0.00      PROE H
ATOM  23959  HZ3 LYS    50     -15.595 -12.835 -22.986  1.00  0.00      PROE H
ATOM  23960  C   LYS    50     -15.011 -10.966 -30.626  1.00  1.00      PROE C
ATOM  23961  O   LYS    50     -14.234 -10.124 -31.095  1.00  1.00      PROE O
ATOM  23962  N   THR    51     -15.470 -11.996 -31.341  1.00  1.00      PROE N
ATOM  23963  HN  THR    51     -15.977 -12.720 -30.871  1.00  0.00      PROE H
ATOM  23964  CA  THR    51     -15.174 -12.102 -32.765  1.00  1.00      PROE C
ATOM  23965  HA  THR    51     -14.100 -12.084 -32.886  1.00  0.00      PROE H
ATOM  23966  CB  THR    51     -15.718 -13.417 -33.322  1.00  0.50      PROE C
ATOM  23967  HB  THR    51     -16.829 -13.375 -33.421  1.00  0.00      PROE H
ATOM  23968  OG1 THR    51     -15.417 -14.483 -32.413  1.00  0.50      PROE O
ATOM  23969  HG1 THR    51     -15.760 -14.380 -31.499  1.00  0.00      PROE H
ATOM  23970  CG2 THR    51     -15.094 -13.721 -34.675  1.00  0.50      PROE C
ATOM  23971 HG21 THR    51     -13.998 -13.828 -34.566  1.00  0.00      PROE H
ATOM  23972 HG22 THR    51     -15.307 -12.922 -35.416  1.00  0.00      PROE H
ATOM  23973 HG23 THR    51     -15.494 -14.677 -35.076  1.00  0.00      PROE H
ATOM  23974  C   THR    51     -15.754 -10.919 -33.530  1.00  1.00      PROE C
ATOM  23975  O   THR    51     -15.109 -10.380 -34.435  1.00  1.00      PROE O
ATOM  23976  N   ARG    52     -16.967 -10.493 -33.169  1.00  1.00      PROE N
ATOM  23977  HN  ARG    52     -17.480 -10.949 -32.446  1.00  0.00      PROE H
ATOM  23978  CA  ARG    52     -17.559  -9.324 -33.805  1.00  1.00      PROE C
ATOM  23979  HA  ARG    52     -17.533  -9.456 -34.879  1.00  0.00      PROE H
ATOM  23980  CB  ARG    52     -19.008  -9.150 -33.348  1.00  0.50      PROE C
ATOM  23981  HB1 ARG    52     -19.283  -8.073 -33.228  1.00  0.00      PROE H
ATOM  23982  HB2 ARG    52     -19.101  -9.602 -32.336  1.00  0.00      PROE H
ATOM  23983  CG  ARG    52     -20.023  -9.754 -34.300  1.00  0.50      PROE C
ATOM  23984  HG1 ARG    52     -19.521 -10.593 -34.840  1.00  0.00      PROE H
ATOM  23985  HG2 ARG    52     -20.341  -9.042 -35.083  1.00  0.00      PROE H
ATOM  23986  CD  ARG    52     -21.233 -10.295 -33.563  1.00  0.50      PROE C
ATOM  23987  HD1 ARG    52     -21.875  -9.441 -33.241  1.00  0.00      PROE H
ATOM  23988  HD2 ARG    52     -20.963 -10.826 -32.627  1.00  0.00      PROE H
ATOM  23989  NE  ARG    52     -22.032 -11.177 -34.409  1.00  0.50      PROE N
ATOM  23990  HE  ARG    52     -22.847 -10.824 -34.855  1.00  0.00      PROE H
ATOM  23991  CZ  ARG    52     -21.727 -12.445 -34.664  1.00  0.50      PROE C
ATOM  23992  NH1 ARG    52     -20.640 -12.989 -34.136  1.00  0.50      PROE N
ATOM  23993 HH11 ARG    52     -20.130 -12.509 -33.415  1.00  0.00      PROE H
ATOM  23994 HH12 ARG    52     -20.376 -13.917 -34.384  1.00  0.00      PROE H
ATOM  23995  NH2 ARG    52     -22.512 -13.173 -35.447  1.00  0.50      PROE N
ATOM  23996 HH21 ARG    52     -23.288 -12.775 -35.925  1.00  0.00      PROE H
ATOM  23997 HH22 ARG    52     -22.230 -14.097 -35.665  1.00  0.00      PROE H
ATOM  23998  C   ARG    52     -16.769  -8.054 -33.526  1.00  1.00      PROE C
ATOM  23999  O   ARG    52     -16.616  -7.229 -34.431  1.00  1.00      PROE O
ATOM  24000  N   CYS    53     -16.253  -7.883 -32.307  1.00  1.00      PROE N
ATOM  24001  HN  CYS    53     -16.433  -8.540 -31.573  1.00  0.00      PROE H
ATOM  24002  CA  CYS    53     -15.418  -6.724 -32.015  1.00  1.00      PROE C
ATOM  24003  HA  CYS    53     -15.955  -5.832 -32.309  1.00  0.00      PROE H
ATOM  24004  CB  CYS    53     -15.109  -6.651 -30.518  1.00  0.50      PROE C
ATOM  24005  HB1 CYS    53     -14.510  -5.732 -30.321  1.00  0.00      PROE H
ATOM  24006  HB2 CYS    53     -14.472  -7.518 -30.229  1.00  0.00      PROE H
ATOM  24007  SG  CYS    53     -16.558  -6.637 -29.450  1.00  0.50      PROE S
ATOM  24008  HG1 CYS    53     -16.907  -7.899 -29.669  1.00  0.00      PROE H
ATOM  24009  C   CYS    53     -14.123  -6.753 -32.819  1.00  1.00      PROE C
ATOM  24010  O   CYS    53     -13.750  -5.754 -33.444  1.00  1.00      PROE O
ATOM  24011  N   MET    54     -13.424  -7.890 -32.811  1.00  1.00      PROE N
ATOM  24012  HN  MET    54     -13.728  -8.697 -32.294  1.00  0.00      PROE H
ATOM  24013  CA  MET    54     -12.157  -8.012 -33.519  1.00  1.00      PROE C
ATOM  24014  HA  MET    54     -11.550  -7.146 -33.289  1.00  0.00      PROE H
ATOM  24015  CB  MET    54     -11.408  -9.260 -33.050  1.00  0.50      PROE C
ATOM  24016  HB1 MET    54     -10.451  -9.305 -33.618  1.00  0.00      PROE H
ATOM  24017  HB2 MET    54     -11.986 -10.172 -33.331  1.00  0.00      PROE H
ATOM  24018  CG  MET    54     -11.158  -9.298 -31.551  1.00  0.50      PROE C
ATOM  24019  HG1 MET    54     -12.023  -9.669 -30.983  1.00  0.00      PROE H
ATOM  24020  HG2 MET    54     -10.964  -8.253 -31.229  1.00  0.00      PROE H
ATOM  24021  SD  MET    54      -9.716 -10.281 -31.102  1.00  0.50      PROE S
ATOM  24022  CE  MET    54      -8.411  -9.346 -31.897  1.00  0.50      PROE C
ATOM  24023  HE1 MET    54      -8.502  -8.268 -31.639  1.00  0.00      PROE H
ATOM  24024  HE2 MET    54      -8.419  -9.451 -33.001  1.00  0.00      PROE H
ATOM  24025  HE3 MET    54      -7.423  -9.665 -31.515  1.00  0.00      PROE H
ATOM  24026  C   MET    54     -12.324  -8.035 -35.035  1.00  1.00      PROE C
ATOM  24027  O   MET    54     -11.331  -7.891 -35.758  1.00  1.00      PROE O
ATOM  24028  N   ALA    55     -13.550  -8.214 -35.532  1.00  1.00      PROE N
ATOM  24029  HN  ALA    55     -14.299  -8.501 -34.938  1.00  0.00      PROE H
ATOM  24030  CA  ALA    55     -13.839  -8.050 -36.947  1.00  1.00      PROE C
ATOM  24031  HA  ALA    55     -12.951  -8.260 -37.530  1.00  0.00      PROE H
ATOM  24032  CB  ALA    55     -14.934  -9.031 -37.392  1.00  0.50      PROE C
ATOM  24033  HB1 ALA    55     -15.872  -8.864 -36.821  1.00  0.00      PROE H
ATOM  24034  HB2 ALA    55     -14.601 -10.076 -37.210  1.00  0.00      PROE H
ATOM  24035  HB3 ALA    55     -15.147  -8.922 -38.477  1.00  0.00      PROE H
ATOM  24036  C   ALA    55     -14.264  -6.640 -37.318  1.00  1.00      PROE C
ATOM  24037  O   ALA    55     -13.887  -6.166 -38.394  1.00  1.00      PROE O
ATOM  24038  N   LEU    56     -15.026  -5.954 -36.463  1.00  1.00      PROE N
ATOM  24039  HN  LEU    56     -15.412  -6.380 -35.642  1.00  0.00      PROE H
ATOM  24040  CA  LEU    56     -15.315  -4.544 -36.694  1.00  1.00      PROE C
ATOM  24041  HA  LEU    56     -15.729  -4.435 -37.688  1.00  0.00      PROE H
ATOM  24042  CB  LEU    56     -16.322  -4.040 -35.660  1.00  0.50      PROE C
ATOM  24043  HB1 LEU    56     -15.930  -4.293 -34.646  1.00  0.00      PROE H
ATOM  24044  HB2 LEU    56     -17.269  -4.614 -35.788  1.00  0.00      PROE H
ATOM  24045  CG  LEU    56     -16.650  -2.548 -35.684  1.00  0.50      PROE C
ATOM  24046  HG  LEU    56     -15.706  -1.951 -35.639  1.00  0.00      PROE H
ATOM  24047  CD1 LEU    56     -17.382  -2.183 -36.965  1.00  0.50      PROE C
ATOM  24048 HD11 LEU    56     -18.335  -2.746 -37.056  1.00  0.00      PROE H
ATOM  24049 HD12 LEU    56     -16.752  -2.426 -37.847  1.00  0.00      PROE H
ATOM  24050 HD13 LEU    56     -17.619  -1.098 -36.994  1.00  0.00      PROE H
ATOM  24051  CD2 LEU    56     -17.469  -2.159 -34.464  1.00  0.50      PROE C
ATOM  24052 HD21 LEU    56     -16.910  -2.378 -33.530  1.00  0.00      PROE H
ATOM  24053 HD22 LEU    56     -18.426  -2.722 -34.442  1.00  0.00      PROE H
ATOM  24054 HD23 LEU    56     -17.706  -1.073 -34.487  1.00  0.00      PROE H
ATOM  24055  C   LEU    56     -14.035  -3.720 -36.652  1.00  1.00      PROE C
ATOM  24056  O   LEU    56     -13.869  -2.765 -37.421  1.00  1.00      PROE O
ATOM  24057  N   LEU    57     -13.108  -4.084 -35.762  1.00  1.00      PROE N
ATOM  24058  HN  LEU    57     -13.281  -4.809 -35.092  1.00  0.00      PROE H
ATOM  24059  CA  LEU    57     -11.825  -3.390 -35.715  1.00  1.00      PROE C
ATOM  24060  HA  LEU    57     -11.998  -2.323 -35.733  1.00  0.00      PROE H
ATOM  24061  CB  LEU    57     -11.053  -3.799 -34.461  1.00  0.50      PROE C
ATOM  24062  HB1 LEU    57     -10.029  -3.363 -34.531  1.00  0.00      PROE H
ATOM  24063  HB2 LEU    57     -10.938  -4.908 -34.438  1.00  0.00      PROE H
ATOM  24064  CG  LEU    57     -11.643  -3.344 -33.125  1.00  0.50      PROE C
ATOM  24065  HG  LEU    57     -12.480  -4.000 -32.816  1.00  0.00      PROE H
ATOM  24066  CD1 LEU    57     -10.597  -3.410 -32.025  1.00  0.50      PROE C
ATOM  24067 HD11 LEU    57      -9.668  -2.894 -32.345  1.00  0.00      PROE H
ATOM  24068 HD12 LEU    57     -10.344  -4.463 -31.773  1.00  0.00      PROE H
ATOM  24069 HD13 LEU    57     -10.974  -2.891 -31.127  1.00  0.00      PROE H
ATOM  24070  CD2 LEU    57     -12.225  -1.944 -33.238  1.00  0.50      PROE C
ATOM  24071 HD21 LEU    57     -13.142  -1.943 -33.866  1.00  0.00      PROE H
ATOM  24072 HD22 LEU    57     -11.485  -1.246 -33.686  1.00  0.00      PROE H
ATOM  24073 HD23 LEU    57     -12.507  -1.559 -32.236  1.00  0.00      PROE H
ATOM  24074  C   LEU    57     -11.003  -3.669 -36.966  1.00  1.00      PROE C
ATOM  24075  O   LEU    57     -10.302  -2.782 -37.469  1.00  1.00      PROE O
ATOM  24076  N   GLU    58     -11.077  -4.896 -37.487  1.00  1.00      PROE N
ATOM  24077  HN  GLU    58     -11.622  -5.623 -37.084  1.00  0.00      PROE H
ATOM  24078  CA  GLU    58     -10.361  -5.224 -38.715  1.00  1.00      PROE C
ATOM  24079  HA  GLU    58      -9.341  -4.869 -38.644  1.00  0.00      PROE H
ATOM  24080  CB  GLU    58     -10.348  -6.739 -38.925  1.00  0.50      PROE C
ATOM  24081  HB1 GLU    58     -11.394  -7.115 -38.966  1.00  0.00      PROE H
ATOM  24082  HB2 GLU    58      -9.914  -7.182 -37.999  1.00  0.00      PROE H
ATOM  24083  CG  GLU    58      -9.513  -7.206 -40.107  1.00  0.50      PROE C
ATOM  24084  HG1 GLU    58      -8.964  -8.149 -39.975  1.00  0.00      PROE H
ATOM  24085  HG2 GLU    58      -8.762  -6.423 -40.334  1.00  0.00      PROE H
ATOM  24086  CD  GLU    58     -10.338  -7.393 -41.366  1.00  0.50      PROE C
ATOM  24087  OE1 GLU    58      -9.744  -7.475 -42.462  1.00  0.50      PROE O
ATOM  24088  OE2 GLU    58     -11.580  -7.457 -41.259  1.00  0.50      PROE O
ATOM  24089  C   GLU    58     -10.973  -4.522 -39.921  1.00  1.00      PROE C
ATOM  24090  O   GLU    58     -10.263  -4.196 -40.878  1.00  1.00      PROE O
ATOM  24091  N   SER    59     -12.286  -4.291 -39.895  1.00  1.00      PROE N
ATOM  24092  HN  SER    59     -12.845  -4.689 -39.171  1.00  0.00      PROE H
ATOM  24093  CA  SER    59     -12.940  -3.582 -40.988  1.00  1.00      PROE C
ATOM  24094  HA  SER    59     -12.524  -3.944 -41.921  1.00  0.00      PROE H
ATOM  24095  CB  SER    59     -14.442  -3.862 -40.974  1.00  0.50      PROE C
ATOM  24096  HB1 SER    59     -14.951  -3.309 -40.153  1.00  0.00      PROE H
ATOM  24097  HB2 SER    59     -14.598  -4.950 -40.791  1.00  0.00      PROE H
ATOM  24098  OG  SER    59     -15.034  -3.538 -42.221  1.00  0.50      PROE O
ATOM  24099  HG1 SER    59     -14.761  -2.639 -42.449  1.00  0.00      PROE H
ATOM  24100  C   SER    59     -12.689  -2.080 -40.925  1.00  1.00      PROE C
ATOM  24101  O   SER    59     -12.565  -1.433 -41.970  1.00  1.00      PROE O
ATOM  24102  N   ILE    60     -12.612  -1.512 -39.721  1.00  1.00      PROE N
ATOM  24103  HN  ILE    60     -12.755  -2.055 -38.893  1.00  0.00      PROE H
ATOM  24104  CA  ILE    60     -12.348  -0.083 -39.588  1.00  1.00      PROE C
ATOM  24105  HA  ILE    60     -12.897   0.457 -40.348  1.00  0.00      PROE H
ATOM  24106  CB  ILE    60     -12.805   0.417 -38.205  1.00  0.50      PROE C
ATOM  24107  HB  ILE    60     -12.403  -0.277 -37.428  1.00  0.00      PROE H
ATOM  24108  CG2 ILE    60     -12.259   1.811 -37.934  1.00  0.50      PROE C
ATOM  24109 HG21 ILE    60     -12.623   2.522 -38.706  1.00  0.00      PROE H
ATOM  24110 HG22 ILE    60     -11.151   1.839 -37.919  1.00  0.00      PROE H
ATOM  24111 HG23 ILE    60     -12.575   2.185 -36.938  1.00  0.00      PROE H
ATOM  24112  CG1 ILE    60     -14.331   0.407 -38.112  1.00  0.50      PROE C
ATOM  24113 HG11 ILE    60     -14.707  -0.628 -38.277  1.00  0.00      PROE H
ATOM  24114 HG12 ILE    60     -14.746   1.029 -38.940  1.00  0.00      PROE H
ATOM  24115  CD  ILE    60     -14.865   0.918 -36.791  1.00  0.50      PROE C
ATOM  24116  HD1 ILE    60     -14.714   2.014 -36.687  1.00  0.00      PROE H
ATOM  24117  HD2 ILE    60     -14.363   0.405 -35.942  1.00  0.00      PROE H
ATOM  24118  HD3 ILE    60     -15.957   0.724 -36.715  1.00  0.00      PROE H
ATOM  24119  C   ILE    60     -10.875   0.215 -39.830  1.00  1.00      PROE C
ATOM  24120  O   ILE    60     -10.523   1.063 -40.658  1.00  1.00      PROE O
ATOM  24121  N   PHE    61      -9.992  -0.476 -39.116  1.00  1.00      PROE N
ATOM  24122  HN  PHE    61     -10.287  -1.224 -38.517  1.00  0.00      PROE H
ATOM  24123  CA  PHE    61      -8.558  -0.304 -39.250  1.00  1.00      PROE C
ATOM  24124  HA  PHE    61      -8.366   0.680 -39.643  1.00  0.00      PROE H
ATOM  24125  CB  PHE    61      -7.880  -0.497 -37.892  1.00  0.50      PROE C
ATOM  24126  HB1 PHE    61      -6.775  -0.421 -37.958  1.00  0.00      PROE H
ATOM  24127  HB2 PHE    61      -8.124  -1.515 -37.509  1.00  0.00      PROE H
ATOM  24128  CG  PHE    61      -8.284   0.519 -36.865  1.00  0.50      PROE C
ATOM  24129  CD1 PHE    61      -8.401   1.857 -37.204  1.00  0.50      PROE C
ATOM  24130  HD1 PHE    61      -8.221   2.190 -38.214  1.00  0.00      PROE H
ATOM  24131  CE1 PHE    61      -8.773   2.797 -36.261  1.00  0.50      PROE C
ATOM  24132  HE1 PHE    61      -8.873   3.836 -36.541  1.00  0.00      PROE H
ATOM  24133  CZ  PHE    61      -9.032   2.403 -34.964  1.00  0.50      PROE C
ATOM  24134  HZ  PHE    61      -9.308   3.136 -34.218  1.00  0.00      PROE H
ATOM  24135  CD2 PHE    61      -8.548   0.140 -35.560  1.00  0.50      PROE C
ATOM  24136  HD2 PHE    61      -8.469  -0.903 -35.285  1.00  0.00      PROE H
ATOM  24137  CE2 PHE    61      -8.918   1.075 -34.612  1.00  0.50      PROE C
ATOM  24138  HE2 PHE    61      -9.108   0.762 -33.595  1.00  0.00      PROE H
ATOM  24139  C   PHE    61      -8.020  -1.273 -40.301  1.00  1.00      PROE C
ATOM  24140  O   PHE    61      -8.774  -1.878 -41.068  1.00  1.00      PROE O
ATOM  24141  N   GLY    62      -6.698  -1.416 -40.350  1.00  1.00      PROE N
ATOM  24142  HN  GLY    62      -6.109  -0.952 -39.704  1.00  0.00      PROE H
ATOM  24143  CA  GLY    62      -6.065  -2.320 -41.280  1.00  1.00      PROE C
ATOM  24144  HA1 GLY    62      -5.016  -2.076 -41.341  1.00  0.00      PROE H
ATOM  24145  HA2 GLY    62      -6.593  -2.280 -42.217  1.00  0.00      PROE H
ATOM  24146  C   GLY    62      -6.214  -3.768 -40.860  1.00  1.00      PROE C
ATOM  24147  O   GLY    62      -6.687  -4.075 -39.762  1.00  1.00      PROE O
ATOM  24148  N   PRO    63      -5.808  -4.693 -41.734  1.00  1.00      PROE N
ATOM  24149  CD  PRO    63      -5.270  -4.476 -43.088  1.00  0.50      PROE C
ATOM  24150  HD1 PRO    63      -4.403  -3.781 -43.073  1.00  0.00      PROE H
ATOM  24151  HD2 PRO    63      -6.083  -4.067 -43.733  1.00  0.00      PROE H
ATOM  24152  CA  PRO    63      -5.904  -6.119 -41.395  1.00  1.00      PROE C
ATOM  24153  HA  PRO    63      -6.864  -6.328 -40.954  1.00  0.00      PROE H
ATOM  24154  CB  PRO    63      -5.722  -6.810 -42.749  1.00  0.50      PROE C
ATOM  24155  HB1 PRO    63      -6.726  -6.926 -43.226  1.00  0.00      PROE H
ATOM  24156  HB2 PRO    63      -5.272  -7.820 -42.669  1.00  0.00      PROE H
ATOM  24157  CG  PRO    63      -4.877  -5.865 -43.532  1.00  0.50      PROE C
ATOM  24158  HG1 PRO    63      -3.799  -6.042 -43.312  1.00  0.00      PROE H
ATOM  24159  HG2 PRO    63      -5.034  -6.002 -44.626  1.00  0.00      PROE H
ATOM  24160  C   PRO    63      -4.838  -6.549 -40.400  1.00  1.00      PROE C
ATOM  24161  O   PRO    63      -4.847  -7.688 -39.923  1.00  1.00      PROE O
ATOM  24162  N   GLY    64      -3.916  -5.646 -40.081  1.00  1.00      PROE N
ATOM  24163  HN  GLY    64      -3.975  -4.757 -40.528  1.00  0.00      PROE H
ATOM  24164  CA  GLY    64      -2.868  -5.892 -39.117  1.00  1.00      PROE C
ATOM  24165  HA1 GLY    64      -2.111  -5.153 -39.284  1.00  0.00      PROE H
ATOM  24166  HA2 GLY    64      -2.503  -6.901 -39.248  1.00  0.00      PROE H
ATOM  24167  C   GLY    64      -3.284  -5.750 -37.671  1.00  1.00      PROE C
ATOM  24168  O   GLY    64      -2.422  -5.565 -36.805  1.00  1.00      PROE O
ATOM  24169  N   VAL    65      -4.585  -5.817 -37.379  1.00  1.00      PROE N
ATOM  24170  HN  VAL    65      -5.275  -5.903 -38.098  1.00  0.00      PROE H
ATOM  24171  CA  VAL    65      -5.051  -5.690 -36.006  1.00  1.00      PROE C
ATOM  24172  HA  VAL    65      -4.414  -4.995 -35.475  1.00  0.00      PROE H
ATOM  24173  CB  VAL    65      -6.485  -5.120 -35.995  1.00  0.50      PROE C
ATOM  24174  HB  VAL    65      -6.492  -4.215 -36.654  1.00  0.00      PROE H
ATOM  24175  CG1 VAL    65      -7.467  -6.132 -36.571  1.00  0.50      PROE C
ATOM  24176 HG11 VAL    65      -7.514  -7.069 -35.978  1.00  0.00      PROE H
ATOM  24177 HG12 VAL    65      -7.229  -6.386 -37.626  1.00  0.00      PROE H
ATOM  24178 HG13 VAL    65      -8.494  -5.704 -36.567  1.00  0.00      PROE H
ATOM  24179  CG2 VAL    65      -6.895  -4.685 -34.596  1.00  0.50      PROE C
ATOM  24180 HG21 VAL    65      -6.118  -4.026 -34.152  1.00  0.00      PROE H
ATOM  24181 HG22 VAL    65      -7.043  -5.568 -33.938  1.00  0.00      PROE H
ATOM  24182 HG23 VAL    65      -7.856  -4.127 -34.637  1.00  0.00      PROE H
ATOM  24183  C   VAL    65      -4.982  -7.019 -35.266  1.00  1.00      PROE C
ATOM  24184  O   VAL    65      -4.986  -7.041 -34.029  1.00  1.00      PROE O
ATOM  24185  N   TYR    66      -4.894  -8.136 -35.991  1.00  1.00      PROE N
ATOM  24186  HN  TYR    66      -4.921  -8.086 -36.986  1.00  0.00      PROE H
ATOM  24187  CA  TYR    66      -4.906  -9.441 -35.343  1.00  1.00      PROE C
ATOM  24188  HA  TYR    66      -5.574  -9.412 -34.488  1.00  0.00      PROE H
ATOM  24189  CB  TYR    66      -5.394 -10.508 -36.323  1.00  0.50      PROE C
ATOM  24190  HB1 TYR    66      -5.119 -11.526 -35.970  1.00  0.00      PROE H
ATOM  24191  HB2 TYR    66      -4.923 -10.356 -37.320  1.00  0.00      PROE H
ATOM  24192  CG  TYR    66      -6.895 -10.514 -36.495  1.00  0.50      PROE C
ATOM  24193  CD1 TYR    66      -7.495  -9.859 -37.561  1.00  0.50      PROE C
ATOM  24194  HD1 TYR    66      -6.889  -9.335 -38.290  1.00  0.00      PROE H
ATOM  24195  CE1 TYR    66      -8.868  -9.857 -37.716  1.00  0.50      PROE C
ATOM  24196  HE1 TYR    66      -9.353  -9.397 -38.555  1.00  0.00      PROE H
ATOM  24197  CZ  TYR    66      -9.658 -10.513 -36.797  1.00  0.50      PROE C
ATOM  24198  OH  TYR    66     -11.026 -10.514 -36.948  1.00  0.50      PROE O
ATOM  24199  HH  TYR    66     -11.228  -9.773 -37.533  1.00  0.00      PROE H
ATOM  24200  CD2 TYR    66      -7.713 -11.163 -35.580  1.00  0.50      PROE C
ATOM  24201  HD2 TYR    66      -7.285 -11.693 -34.755  1.00  0.00      PROE H
ATOM  24202  CE2 TYR    66      -9.086 -11.167 -35.727  1.00  0.50      PROE C
ATOM  24203  HE2 TYR    66      -9.716 -11.647 -34.991  1.00  0.00      PROE H
ATOM  24204  C   TYR    66      -3.535  -9.809 -34.783  1.00  1.00      PROE C
ATOM  24205  O   TYR    66      -3.447 -10.564 -33.808  1.00  1.00      PROE O
ATOM  24206  N   ARG    67      -2.463  -9.295 -35.379  1.00  1.00      PROE N
ATOM  24207  HN  ARG    67      -2.565  -8.657 -36.131  1.00  0.00      PROE H
ATOM  24208  CA  ARG    67      -1.119  -9.528 -34.854  1.00  1.00      PROE C
ATOM  24209  HA  ARG    67      -1.017 -10.562 -34.547  1.00  0.00      PROE H
ATOM  24210  CB  ARG    67      -0.061  -9.212 -35.904  1.00  0.50      PROE C
ATOM  24211  HB1 ARG    67      -0.025 -10.083 -36.596  1.00  0.00      PROE H
ATOM  24212  HB2 ARG    67       0.938  -9.114 -35.421  1.00  0.00      PROE H
ATOM  24213  CG  ARG    67      -0.370  -8.013 -36.783  1.00  0.50      PROE C
ATOM  24214  HG1 ARG    67      -0.310  -7.086 -36.171  1.00  0.00      PROE H
ATOM  24215  HG2 ARG    67      -1.391  -8.050 -37.221  1.00  0.00      PROE H
ATOM  24216  CD  ARG    67       0.579  -7.947 -37.971  1.00  0.50      PROE C
ATOM  24217  HD1 ARG    67       0.399  -7.028 -38.577  1.00  0.00      PROE H
ATOM  24218  HD2 ARG    67       0.394  -8.813 -38.652  1.00  0.00      PROE H
ATOM  24219  NE  ARG    67       1.981  -8.005 -37.565  1.00  0.50      PROE N
ATOM  24220  HE  ARG    67       2.467  -8.865 -37.690  1.00  0.00      PROE H
ATOM  24221  CZ  ARG    67       2.646  -6.997 -37.009  1.00  0.50      PROE C
ATOM  24222  NH1 ARG    67       2.041  -5.836 -36.793  1.00  0.50      PROE N
ATOM  24223 HH11 ARG    67       1.078  -5.777 -37.019  1.00  0.00      PROE H
ATOM  24224 HH12 ARG    67       2.504  -5.084 -36.356  1.00  0.00      PROE H
ATOM  24225  NH2 ARG    67       3.920  -7.147 -36.673  1.00  0.50      PROE N
ATOM  24226 HH21 ARG    67       4.363  -8.040 -36.732  1.00  0.00      PROE H
ATOM  24227 HH22 ARG    67       4.442  -6.366 -36.353  1.00  0.00      PROE H
ATOM  24228  C   ARG    67      -0.941  -8.681 -33.600  1.00  1.00      PROE C
ATOM  24229  O   ARG    67      -0.592  -7.501 -33.669  1.00  1.00      PROE O
ATOM  24230  N   LEU    68      -1.188  -9.290 -32.444  1.00  1.00      PROE N
ATOM  24231  HN  LEU    68      -1.432 -10.256 -32.412  1.00  0.00      PROE H
ATOM  24232  CA  LEU    68      -1.208  -8.599 -31.164  1.00  1.00      PROE C
ATOM  24233  HA  LEU    68      -0.983  -7.549 -31.300  1.00  0.00      PROE H
ATOM  24234  CB  LEU    68      -2.593  -8.722 -30.508  1.00  0.50      PROE C
ATOM  24235  HB1 LEU    68      -3.290  -8.128 -31.146  1.00  0.00      PROE H
ATOM  24236  HB2 LEU    68      -2.599  -8.231 -29.509  1.00  0.00      PROE H
ATOM  24237  CG  LEU    68      -3.187 -10.131 -30.371  1.00  0.50      PROE C
ATOM  24238  HG  LEU    68      -2.923 -10.748 -31.263  1.00  0.00      PROE H
ATOM  24239  CD1 LEU    68      -2.692 -10.875 -29.137  1.00  0.50      PROE C
ATOM  24240 HD11 LEU    68      -2.453 -10.179 -28.313  1.00  0.00      PROE H
ATOM  24241 HD12 LEU    68      -1.764 -11.437 -29.383  1.00  0.00      PROE H
ATOM  24242 HD13 LEU    68      -3.451 -11.605 -28.784  1.00  0.00      PROE H
ATOM  24243  CD2 LEU    68      -4.708 -10.062 -30.373  1.00  0.50      PROE C
ATOM  24244 HD21 LEU    68      -5.071  -9.584 -31.309  1.00  0.00      PROE H
ATOM  24245 HD22 LEU    68      -5.071  -9.444 -29.522  1.00  0.00      PROE H
ATOM  24246 HD23 LEU    68      -5.154 -11.072 -30.270  1.00  0.00      PROE H
ATOM  24247  C   LEU    68      -0.133  -9.155 -30.241  1.00  1.00      PROE C
ATOM  24248  O   LEU    68       0.334 -10.284 -30.412  1.00  1.00      PROE O
ATOM  24249  N   LYS    69       0.254  -8.347 -29.255  1.00  1.00      PROE N
ATOM  24250  HN  LYS    69      -0.181  -7.450 -29.125  1.00  0.00      PROE H
ATOM  24251  CA  LYS    69       1.239  -8.744 -28.260  1.00  1.00      PROE C
ATOM  24252  HA  LYS    69       1.401  -9.814 -28.317  1.00  0.00      PROE H
ATOM  24253  CB  LYS    69       2.571  -8.015 -28.475  1.00  0.50      PROE C
ATOM  24254  HB1 LYS    69       2.917  -8.242 -29.502  1.00  0.00      PROE H
ATOM  24255  HB2 LYS    69       3.311  -8.450 -27.766  1.00  0.00      PROE H
ATOM  24256  CG  LYS    69       2.496  -6.507 -28.305  1.00  0.50      PROE C
ATOM  24257  HG1 LYS    69       2.179  -6.243 -27.270  1.00  0.00      PROE H
ATOM  24258  HG2 LYS    69       1.729  -6.082 -28.996  1.00  0.00      PROE H
ATOM  24259  CD  LYS    69       3.838  -5.851 -28.589  1.00  0.50      PROE C
ATOM  24260  HD1 LYS    69       3.706  -4.751 -28.453  1.00  0.00      PROE H
ATOM  24261  HD2 LYS    69       4.118  -6.017 -29.653  1.00  0.00      PROE H
ATOM  24262  CE  LYS    69       4.923  -6.405 -27.681  1.00  0.50      PROE C
ATOM  24263  HE1 LYS    69       5.425  -7.259 -28.184  1.00  0.00      PROE H
ATOM  24264  HE2 LYS    69       4.494  -6.747 -26.711  1.00  0.00      PROE H
ATOM  24265  NZ  LYS    69       5.951  -5.379 -27.351  1.00  0.50      PROE N
ATOM  24266  HZ1 LYS    69       5.500  -4.587 -26.857  1.00  0.00      PROE H
ATOM  24267  HZ2 LYS    69       6.362  -5.040 -28.254  1.00  0.00      PROE H
ATOM  24268  HZ3 LYS    69       6.656  -5.847 -26.737  1.00  0.00      PROE H
ATOM  24269  C   LYS    69       0.702  -8.455 -26.868  1.00  1.00      PROE C
ATOM  24270  O   LYS    69      -0.064  -7.509 -26.671  1.00  1.00      PROE O
ATOM  24271  N   ILE    70       1.107  -9.271 -25.899  1.00  1.00      PROE N
ATOM  24272  HN  ILE    70       1.736 -10.022 -26.062  1.00  0.00      PROE H
ATOM  24273  CA  ILE    70       0.667  -9.121 -24.518  1.00  1.00      PROE C
ATOM  24274  HA  ILE    70      -0.181  -8.454 -24.466  1.00  0.00      PROE H
ATOM  24275  CB  ILE    70       0.243 -10.470 -23.913  1.00  0.50      PROE C
ATOM  24276  HB  ILE    70      -0.669 -10.801 -24.465  1.00  0.00      PROE H
ATOM  24277  CG2 ILE    70       1.324 -11.530 -24.109  1.00  0.50      PROE C
ATOM  24278 HG21 ILE    70       2.272 -11.253 -23.601  1.00  0.00      PROE H
ATOM  24279 HG22 ILE    70       1.546 -11.711 -25.180  1.00  0.00      PROE H
ATOM  24280 HG23 ILE    70       1.011 -12.506 -23.680  1.00  0.00      PROE H
ATOM  24281  CG1 ILE    70      -0.129 -10.304 -22.436  1.00  0.50      PROE C
ATOM  24282 HG11 ILE    70      -0.769  -9.397 -22.325  1.00  0.00      PROE H
ATOM  24283 HG12 ILE    70       0.797 -10.125 -21.841  1.00  0.00      PROE H
ATOM  24284  CD  ILE    70      -0.862 -11.491 -21.856  1.00  0.50      PROE C
ATOM  24285  HD1 ILE    70      -0.239 -12.412 -21.923  1.00  0.00      PROE H
ATOM  24286  HD2 ILE    70      -1.805 -11.677 -22.414  1.00  0.00      PROE H
ATOM  24287  HD3 ILE    70      -1.106 -11.343 -20.790  1.00  0.00      PROE H
ATOM  24288  C   ILE    70       1.793  -8.476 -23.720  1.00  1.00      PROE C
ATOM  24289  O   ILE    70       2.942  -8.933 -23.763  1.00  1.00      PROE O
ATOM  24290  N   ASP    71       1.467  -7.402 -23.011  1.00  1.00      PROE N
ATOM  24291  HN  ASP    71       0.526  -7.056 -23.002  1.00  0.00      PROE H
ATOM  24292  CA  ASP    71       2.399  -6.709 -22.137  1.00  1.00      PROE C
ATOM  24293  HA  ASP    71       3.359  -7.190 -22.178  1.00  0.00      PROE H
ATOM  24294  CB  ASP    71       2.526  -5.234 -22.541  1.00  0.50      PROE C
ATOM  24295  HB1 ASP    71       1.578  -4.689 -22.352  1.00  0.00      PROE H
ATOM  24296  HB2 ASP    71       2.749  -5.184 -23.627  1.00  0.00      PROE H
ATOM  24297  CG  ASP    71       3.642  -4.516 -21.805  1.00  0.50      PROE C
ATOM  24298  OD1 ASP    71       4.689  -4.249 -22.430  1.00  0.50      PROE O
ATOM  24299  OD2 ASP    71       3.472  -4.213 -20.604  1.00  0.50      PROE O
ATOM  24300  C   ASP    71       1.922  -6.840 -20.698  1.00  1.00      PROE C
ATOM  24301  O   ASP    71       0.765  -7.167 -20.428  1.00  1.00      PROE O
ATOM  24302  N   VAL    72       2.836  -6.606 -19.761  1.00  1.00      PROE N
ATOM  24303  HN  VAL    72       3.683  -6.122 -19.998  1.00  0.00      PROE H
ATOM  24304  CA  VAL    72       2.515  -6.683 -18.343  1.00  1.00      PROE C
ATOM  24305  HA  VAL    72       1.445  -6.697 -18.201  1.00  0.00      PROE H
ATOM  24306  CB  VAL    72       3.117  -7.947 -17.687  1.00  0.50      PROE C
ATOM  24307  HB  VAL    72       4.220  -7.851 -17.719  1.00  0.00      PROE H
ATOM  24308  CG1 VAL    72       2.723  -8.034 -16.226  1.00  0.50      PROE C
ATOM  24309 HG11 VAL    72       1.763  -8.581 -16.112  1.00  0.00      PROE H
ATOM  24310 HG12 VAL    72       2.549  -7.049 -15.765  1.00  0.00      PROE H
ATOM  24311 HG13 VAL    72       3.503  -8.565 -15.639  1.00  0.00      PROE H
ATOM  24312  CG2 VAL    72       2.689  -9.204 -18.442  1.00  0.50      PROE C
ATOM  24313 HG21 VAL    72       3.166  -9.245 -19.443  1.00  0.00      PROE H
ATOM  24314 HG22 VAL    72       1.586  -9.209 -18.573  1.00  0.00      PROE H
ATOM  24315 HG23 VAL    72       2.990 -10.109 -17.871  1.00  0.00      PROE H
ATOM  24316  C   VAL    72       3.022  -5.414 -17.670  1.00  1.00      PROE C
ATOM  24317  O   VAL    72       4.182  -5.023 -17.835  1.00  1.00      PROE O
ATOM  24318  N   ARG    73       2.138  -4.770 -16.908  1.00  1.00      PROE N
ATOM  24319  HN  ARG    73       1.232  -5.159 -16.725  1.00  0.00      PROE H
ATOM  24320  CA  ARG    73       2.431  -3.485 -16.285  1.00  1.00      PROE C
ATOM  24321  HA  ARG    73       3.485  -3.258 -16.378  1.00  0.00      PROE H
ATOM  24322  CB  ARG    73       1.607  -2.357 -16.921  1.00  0.50      PROE C
ATOM  24323  HB1 ARG    73       1.775  -1.418 -16.339  1.00  0.00      PROE H
ATOM  24324  HB2 ARG    73       0.529  -2.624 -16.832  1.00  0.00      PROE H
ATOM  24325  CG  ARG    73       1.929  -2.079 -18.381  1.00  0.50      PROE C
ATOM  24326  HG1 ARG    73       1.696  -2.982 -18.991  1.00  0.00      PROE H
ATOM  24327  HG2 ARG    73       3.021  -1.889 -18.489  1.00  0.00      PROE H
ATOM  24328  CD  ARG    73       1.134  -0.885 -18.892  1.00  0.50      PROE C
ATOM  24329  HD1 ARG    73       1.405   0.001 -18.269  1.00  0.00      PROE H
ATOM  24330  HD2 ARG    73       0.045  -1.096 -18.760  1.00  0.00      PROE H
ATOM  24331  NE  ARG    73       1.391  -0.599 -20.301  1.00  0.50      PROE N
ATOM  24332  HE  ARG    73       1.938  -1.264 -20.806  1.00  0.00      PROE H
ATOM  24333  CZ  ARG    73       1.000   0.513 -20.918  1.00  0.50      PROE C
ATOM  24334  NH1 ARG    73       0.336   1.446 -20.251  1.00  0.50      PROE N
ATOM  24335 HH11 ARG    73       0.123   1.280 -19.303  1.00  0.00      PROE H
ATOM  24336 HH12 ARG    73       0.071   2.289 -20.730  1.00  0.00      PROE H
ATOM  24337  NH2 ARG    73       1.275   0.693 -22.203  1.00  0.50      PROE N
ATOM  24338 HH21 ARG    73       1.809   0.005 -22.669  1.00  0.00      PROE H
ATOM  24339 HH22 ARG    73       0.946   1.550 -22.605  1.00  0.00      PROE H
ATOM  24340  C   ARG    73       2.136  -3.563 -14.797  1.00  1.00      PROE C
ATOM  24341  O   ARG    73       1.106  -4.109 -14.395  1.00  1.00      PROE O
ATOM  24342  N   GLN    74       3.036  -3.013 -13.984  1.00  1.00      PROE N
ATOM  24343  HN  GLN    74       3.909  -2.680 -14.348  1.00  0.00      PROE H
ATOM  24344  CA  GLN    74       2.915  -3.042 -12.529  1.00  1.00      PROE C
ATOM  24345  HA  GLN    74       2.295  -3.881 -12.266  1.00  0.00      PROE H
ATOM  24346  CB  GLN    74       4.276  -3.233 -11.857  1.00  0.50      PROE C
ATOM  24347  HB1 GLN    74       4.788  -4.031 -12.363  1.00  0.00      PROE H
ATOM  24348  HB2 GLN    74       4.102  -3.550 -10.804  1.00  0.00      PROE H
ATOM  24349  CG  GLN    74       5.223  -2.034 -11.880  1.00  0.50      PROE C
ATOM  24350  HG1 GLN    74       6.172  -2.314 -11.381  1.00  0.00      PROE H
ATOM  24351  HG2 GLN    74       4.772  -1.189 -11.316  1.00  0.00      PROE H
ATOM  24352  CD  GLN    74       5.572  -1.584 -13.283  1.00  0.50      PROE C
ATOM  24353  OE1 GLN    74       5.609  -2.391 -14.212  1.00  0.50      PROE O
ATOM  24354  NE2 GLN    74       5.833  -0.293 -13.447  1.00  0.50      PROE N
ATOM  24355 HE21 GLN    74       5.984  -0.001 -14.390  1.00  0.00      PROE H
ATOM  24356 HE22 GLN    74       5.648   0.348 -12.710  1.00  0.00      PROE H
ATOM  24357  C   GLN    74       2.242  -1.755 -12.065  1.00  1.00      PROE C
ATOM  24358  O   GLN    74       2.596  -0.658 -12.515  1.00  1.00      PROE O
ATOM  24359  N   PHE    75       1.246  -1.898 -11.200  1.00  1.00      PROE N
ATOM  24360  HN  PHE    75       0.915  -2.822 -10.992  1.00  0.00      PROE H
ATOM  24361  CA  PHE    75       0.611  -0.770 -10.535  1.00  1.00      PROE C
ATOM  24362  HA  PHE    75       1.201   0.116 -10.711  1.00  0.00      PROE H
ATOM  24363  CB  PHE    75      -0.839  -0.610 -10.997  1.00  0.50      PROE C
ATOM  24364  HB1 PHE    75      -1.462  -0.089 -10.238  1.00  0.00      PROE H
ATOM  24365  HB2 PHE    75      -1.276  -1.619 -11.171  1.00  0.00      PROE H
ATOM  24366  CG  PHE    75      -0.985   0.215 -12.244  1.00  0.50      PROE C
ATOM  24367  CD1 PHE    75      -0.221   1.356 -12.427  1.00  0.50      PROE C
ATOM  24368  HD1 PHE    75       0.479   1.701 -11.681  1.00  0.00      PROE H
ATOM  24369  CE1 PHE    75      -0.349   2.117 -13.574  1.00  0.50      PROE C
ATOM  24370  HE1 PHE    75       0.250   3.012 -13.701  1.00  0.00      PROE H
ATOM  24371  CZ  PHE    75      -1.243   1.741 -14.554  1.00  0.50      PROE C
ATOM  24372  HZ  PHE    75      -1.352   2.351 -15.441  1.00  0.00      PROE H
ATOM  24373  CD2 PHE    75      -1.876  -0.154 -13.237  1.00  0.50      PROE C
ATOM  24374  HD2 PHE    75      -2.464  -1.052 -13.110  1.00  0.00      PROE H
ATOM  24375  CE2 PHE    75      -2.009   0.605 -14.386  1.00  0.50      PROE C
ATOM  24376  HE2 PHE    75      -2.720   0.338 -15.152  1.00  0.00      PROE H
ATOM  24377  C   PHE    75       0.673  -0.946  -9.022  1.00  1.00      PROE C
ATOM  24378  O   PHE    75       0.714  -2.065  -8.501  1.00  1.00      PROE O
ATOM  24379  N   VAL    76       0.681   0.182  -8.317  1.00  1.00      PROE N
ATOM  24380  HN  VAL    76       0.583   1.075  -8.750  1.00  0.00      PROE H
ATOM  24381  CA  VAL    76       0.833   0.209  -6.867  1.00  1.00      PROE C
ATOM  24382  HA  VAL    76       0.835  -0.798  -6.474  1.00  0.00      PROE H
ATOM  24383  CB  VAL    76       2.151   0.893  -6.450  1.00  0.50      PROE C
ATOM  24384  HB  VAL    76       2.981   0.277  -6.870  1.00  0.00      PROE H
ATOM  24385  CG1 VAL    76       2.246   2.295  -7.036  1.00  0.50      PROE C
ATOM  24386 HG11 VAL    76       1.423   2.946  -6.668  1.00  0.00      PROE H
ATOM  24387 HG12 VAL    76       2.223   2.289  -8.146  1.00  0.00      PROE H
ATOM  24388 HG13 VAL    76       3.197   2.778  -6.724  1.00  0.00      PROE H
ATOM  24389  CG2 VAL    76       2.292   0.923  -4.934  1.00  0.50      PROE C
ATOM  24390 HG21 VAL    76       1.960  -0.029  -4.469  1.00  0.00      PROE H
ATOM  24391 HG22 VAL    76       1.700   1.755  -4.501  1.00  0.00      PROE H
ATOM  24392 HG23 VAL    76       3.347   1.108  -4.640  1.00  0.00      PROE H
ATOM  24393  C   VAL    76      -0.373   0.912  -6.262  1.00  1.00      PROE C
ATOM  24394  O   VAL    76      -0.854   1.915  -6.804  1.00  1.00      PROE O
ATOM  24395  N   THR    77      -0.872   0.370  -5.155  1.00  1.00      PROE N
ATOM  24396  HN  THR    77      -0.447  -0.452  -4.788  1.00  0.00      PROE H
ATOM  24397  CA  THR    77      -1.985   0.932  -4.410  1.00  1.00      PROE C
ATOM  24398  HA  THR    77      -2.577   1.548  -5.075  1.00  0.00      PROE H
ATOM  24399  CB  THR    77      -2.855  -0.202  -3.854  1.00  0.50      PROE C
ATOM  24400  HB  THR    77      -2.349  -0.683  -2.989  1.00  0.00      PROE H
ATOM  24401  OG1 THR    77      -3.035  -1.189  -4.876  1.00  0.50      PROE O
ATOM  24402  HG1 THR    77      -3.326  -0.709  -5.661  1.00  0.00      PROE H
ATOM  24403  CG2 THR    77      -4.248   0.294  -3.465  1.00  0.50      PROE C
ATOM  24404 HG21 THR    77      -4.631   1.005  -4.230  1.00  0.00      PROE H
ATOM  24405 HG22 THR    77      -4.260   0.769  -2.466  1.00  0.00      PROE H
ATOM  24406 HG23 THR    77      -4.956  -0.565  -3.422  1.00  0.00      PROE H
ATOM  24407  C   THR    77      -1.422   1.850  -3.318  1.00  1.00      PROE C
ATOM  24408  O   THR    77      -0.250   2.232  -3.344  1.00  1.00      PROE O
ATOM  24409  N   ALA    78      -2.274   2.232  -2.361  1.00  1.00      PROE N
ATOM  24410  HN  ALA    78      -3.241   2.034  -2.398  1.00  0.00      PROE H
ATOM  24411  CA  ALA    78      -1.832   3.042  -1.231  1.00  1.00      PROE C
ATOM  24412  HA  ALA    78      -1.472   3.994  -1.606  1.00  0.00      PROE H
ATOM  24413  CB  ALA    78      -3.001   3.271  -0.268  1.00  0.50      PROE C
ATOM  24414  HB1 ALA    78      -3.396   2.316   0.134  1.00  0.00      PROE H
ATOM  24415  HB2 ALA    78      -3.825   3.815  -0.779  1.00  0.00      PROE H
ATOM  24416  HB3 ALA    78      -2.684   3.904   0.592  1.00  0.00      PROE H
ATOM  24417  C   ALA    78      -0.658   2.399  -0.499  1.00  1.00      PROE C
ATOM  24418  O   ALA    78       0.314   3.076  -0.144  1.00  1.00      PROE O
ATOM  24419  N   SER    79      -0.732   1.093  -0.264  1.00  1.00      PROE N
ATOM  24420  HN  SER    79      -1.536   0.587  -0.533  1.00  0.00      PROE H
ATOM  24421  CA  SER    79       0.353   0.366   0.378  1.00  1.00      PROE C
ATOM  24422  HA  SER    79       0.859   1.034   1.064  1.00  0.00      PROE H
ATOM  24423  CB  SER    79      -0.198  -0.816   1.174  1.00  0.50      PROE C
ATOM  24424  HB1 SER    79      -1.140  -0.503   1.686  1.00  0.00      PROE H
ATOM  24425  HB2 SER    79       0.530  -1.098   1.969  1.00  0.00      PROE H
ATOM  24426  OG  SER    79      -0.438  -1.931   0.337  1.00  0.50      PROE O
ATOM  24427  HG1 SER    79      -0.434  -2.736   0.877  1.00  0.00      PROE H
ATOM  24428  C   SER    79       1.368  -0.067  -0.680  1.00  1.00      PROE C
ATOM  24429  O   SER    79       1.317   0.361  -1.836  1.00  1.00      PROE O
ATOM  24430  N   ASN    80       2.306  -0.927  -0.291  1.00  1.00      PROE N
ATOM  24431  HN  ASN    80       2.320  -1.244   0.648  1.00  0.00      PROE H
ATOM  24432  CA  ASN    80       3.376  -1.367  -1.179  1.00  1.00      PROE C
ATOM  24433  HA  ASN    80       3.599  -0.568  -1.877  1.00  0.00      PROE H
ATOM  24434  CB  ASN    80       4.636  -1.674  -0.366  1.00  0.50      PROE C
ATOM  24435  HB1 ASN    80       5.518  -1.854  -1.019  1.00  0.00      PROE H
ATOM  24436  HB2 ASN    80       4.392  -2.563   0.238  1.00  0.00      PROE H
ATOM  24437  CG  ASN    80       4.962  -0.587   0.637  1.00  0.50      PROE C
ATOM  24438  OD1 ASN    80       4.955  -0.818   1.847  1.00  0.50      PROE O
ATOM  24439  ND2 ASN    80       5.250   0.610   0.139  1.00  0.50      PROE N
ATOM  24440 HD21 ASN    80       5.465   1.359   0.754  1.00  0.00      PROE H
ATOM  24441 HD22 ASN    80       5.274   0.760  -0.848  1.00  0.00      PROE H
ATOM  24442  C   ASN    80       3.000  -2.583  -2.020  1.00  1.00      PROE C
ATOM  24443  O   ASN    80       3.900  -3.280  -2.502  1.00  1.00      PROE O
ATOM  24444  N   ARG    81       1.712  -2.856  -2.207  1.00  1.00      PROE N
ATOM  24445  HN  ARG    81       1.013  -2.253  -1.826  1.00  0.00      PROE H
ATOM  24446  CA  ARG    81       1.278  -4.005  -3.002  1.00  1.00      PROE C
ATOM  24447  HA  ARG    81       1.910  -4.856  -2.781  1.00  0.00      PROE H
ATOM  24448  CB  ARG    81      -0.168  -4.365  -2.676  1.00  0.50      PROE C
ATOM  24449  HB1 ARG    81      -0.201  -4.969  -1.747  1.00  0.00      PROE H
ATOM  24450  HB2 ARG    81      -0.555  -5.038  -3.479  1.00  0.00      PROE H
ATOM  24451  CG  ARG    81      -1.102  -3.173  -2.532  1.00  0.50      PROE C
ATOM  24452  HG1 ARG    81      -1.021  -2.536  -3.444  1.00  0.00      PROE H
ATOM  24453  HG2 ARG    81      -0.843  -2.511  -1.721  1.00  0.00      PROE H
ATOM  24454  CD  ARG    81      -2.554  -3.616  -2.438  1.00  0.50      PROE C
ATOM  24455  HD1 ARG    81      -2.750  -4.270  -3.309  1.00  0.00      PROE H
ATOM  24456  HD2 ARG    81      -3.238  -2.750  -2.592  1.00  0.00      PROE H
ATOM  24457  NE  ARG    81      -2.839  -4.296  -1.177  1.00  0.50      PROE N
ATOM  24458  HE  ARG    81      -2.632  -5.266  -1.102  1.00  0.00      PROE H
ATOM  24459  CZ  ARG    81      -3.353  -3.699  -0.106  1.00  0.50      PROE C
ATOM  24460  NH1 ARG    81      -3.643  -2.406  -0.141  1.00  0.50      PROE N
ATOM  24461 HH11 ARG    81      -3.441  -1.905  -0.965  1.00  0.00      PROE H
ATOM  24462 HH12 ARG    81      -4.063  -1.970   0.652  1.00  0.00      PROE H
ATOM  24463  NH2 ARG    81      -3.579  -4.395   0.998  1.00  0.50      PROE N
ATOM  24464 HH21 ARG    81      -3.253  -5.328   1.072  1.00  0.00      PROE H
ATOM  24465 HH22 ARG    81      -4.012  -3.930   1.763  1.00  0.00      PROE H
ATOM  24466  C   ARG    81       1.453  -3.686  -4.482  1.00  1.00      PROE C
ATOM  24467  O   ARG    81       0.728  -2.865  -5.048  1.00  1.00      PROE O
ATOM  24468  N   LYS    82       2.431  -4.329  -5.114  1.00  1.00      PROE N
ATOM  24469  HN  LYS    82       3.043  -4.952  -4.638  1.00  0.00      PROE H
ATOM  24470  CA  LYS    82       2.660  -4.167  -6.545  1.00  1.00      PROE C
ATOM  24471  HA  LYS    82       2.225  -3.240  -6.897  1.00  0.00      PROE H
ATOM  24472  CB  LYS    82       4.157  -4.149  -6.848  1.00  0.50      PROE C
ATOM  24473  HB1 LYS    82       4.299  -4.343  -7.939  1.00  0.00      PROE H
ATOM  24474  HB2 LYS    82       4.656  -4.991  -6.314  1.00  0.00      PROE H
ATOM  24475  CG  LYS    82       4.843  -2.835  -6.509  1.00  0.50      PROE C
ATOM  24476  HG1 LYS    82       5.353  -2.936  -5.523  1.00  0.00      PROE H
ATOM  24477  HG2 LYS    82       4.058  -2.048  -6.391  1.00  0.00      PROE H
ATOM  24478  CD  LYS    82       5.809  -2.417  -7.605  1.00  0.50      PROE C
ATOM  24479  HD1 LYS    82       5.287  -2.459  -8.589  1.00  0.00      PROE H
ATOM  24480  HD2 LYS    82       6.635  -3.161  -7.586  1.00  0.00      PROE H
ATOM  24481  CE  LYS    82       6.330  -1.010  -7.370  1.00  0.50      PROE C
ATOM  24482  HE1 LYS    82       5.531  -0.347  -6.972  1.00  0.00      PROE H
ATOM  24483  HE2 LYS    82       6.697  -0.570  -8.325  1.00  0.00      PROE H
ATOM  24484  NZ  LYS    82       7.472  -0.997  -6.414  1.00  0.50      PROE N
ATOM  24485  HZ1 LYS    82       8.250  -1.583  -6.767  1.00  0.00      PROE H
ATOM  24486  HZ2 LYS    82       7.148  -1.376  -5.501  1.00  0.00      PROE H
ATOM  24487  HZ3 LYS    82       7.782  -0.008  -6.280  1.00  0.00      PROE H
ATOM  24488  C   LYS    82       1.970  -5.298  -7.298  1.00  1.00      PROE C
ATOM  24489  O   LYS    82       2.266  -6.475  -7.067  1.00  1.00      PROE O
ATOM  24490  N   LEU    83       1.051  -4.946  -8.195  1.00  1.00      PROE N
ATOM  24491  HN  LEU    83       0.846  -3.978  -8.375  1.00  0.00      PROE H
ATOM  24492  CA  LEU    83       0.261  -5.921  -8.942  1.00  1.00      PROE C
ATOM  24493  HA  LEU    83       0.521  -6.924  -8.631  1.00  0.00      PROE H
ATOM  24494  CB  LEU    83      -1.234  -5.715  -8.701  1.00  0.50      PROE C
ATOM  24495  HB1 LEU    83      -1.768  -6.559  -9.191  1.00  0.00      PROE H
ATOM  24496  HB2 LEU    83      -1.571  -4.779  -9.204  1.00  0.00      PROE H
ATOM  24497  CG  LEU    83      -1.679  -5.657  -7.236  1.00  0.50      PROE C
ATOM  24498  HG  LEU    83      -0.942  -6.233  -6.621  1.00  0.00      PROE H
ATOM  24499  CD1 LEU    83      -1.723  -4.226  -6.723  1.00  0.50      PROE C
ATOM  24500 HD11 LEU    83      -2.260  -3.571  -7.435  1.00  0.00      PROE H
ATOM  24501 HD12 LEU    83      -0.702  -3.807  -6.646  1.00  0.00      PROE H
ATOM  24502 HD13 LEU    83      -2.200  -4.162  -5.724  1.00  0.00      PROE H
ATOM  24503  CD2 LEU    83      -3.029  -6.336  -7.057  1.00  0.50      PROE C
ATOM  24504 HD21 LEU    83      -2.972  -7.397  -7.386  1.00  0.00      PROE H
ATOM  24505 HD22 LEU    83      -3.794  -5.833  -7.690  1.00  0.00      PROE H
ATOM  24506 HD23 LEU    83      -3.381  -6.309  -6.025  1.00  0.00      PROE H
ATOM  24507  C   LEU    83       0.606  -5.802 -10.420  1.00  1.00      PROE C
ATOM  24508  O   LEU    83       0.554  -4.706 -10.989  1.00  1.00      PROE O
ATOM  24509  N   GLU    84       0.959  -6.931 -11.037  1.00  1.00      PROE N
ATOM  24510  HN  GLU    84       0.964  -7.814 -10.587  1.00  0.00      PROE H
ATOM  24511  CA  GLU    84       1.384  -6.956 -12.437  1.00  1.00      PROE C
ATOM  24512  HA  GLU    84       1.676  -5.971 -12.777  1.00  0.00      PROE H
ATOM  24513  CB  GLU    84       2.584  -7.881 -12.607  1.00  0.50      PROE C
ATOM  24514  HB1 GLU    84       2.653  -8.240 -13.655  1.00  0.00      PROE H
ATOM  24515  HB2 GLU    84       2.409  -8.792 -11.992  1.00  0.00      PROE H
ATOM  24516  CG  GLU    84       3.943  -7.282 -12.238  1.00  0.50      PROE C
ATOM  24517  HG1 GLU    84       4.698  -8.094 -12.150  1.00  0.00      PROE H
ATOM  24518  HG2 GLU    84       3.883  -6.750 -11.268  1.00  0.00      PROE H
ATOM  24519  CD  GLU    84       4.485  -6.304 -13.269  1.00  0.50      PROE C
ATOM  24520  OE1 GLU    84       5.620  -5.817 -13.084  1.00  0.50      PROE O
ATOM  24521  OE2 GLU    84       3.783  -6.002 -14.252  1.00  0.50      PROE O
ATOM  24522  C   GLU    84       0.209  -7.398 -13.313  1.00  1.00      PROE C
ATOM  24523  O   GLU    84      -0.036  -8.584 -13.545  1.00  1.00      PROE O
ATOM  24524  N   LEU    85      -0.525  -6.407 -13.810  1.00  1.00      PROE N
ATOM  24525  HN  LEU    85      -0.227  -5.455 -13.712  1.00  0.00      PROE H
ATOM  24526  CA  LEU    85      -1.684  -6.687 -14.643  1.00  1.00      PROE C
ATOM  24527  HA  LEU    85      -2.158  -7.600 -14.301  1.00  0.00      PROE H
ATOM  24528  CB  LEU    85      -2.709  -5.555 -14.521  1.00  0.50      PROE C
ATOM  24529  HB1 LEU    85      -2.399  -4.710 -15.178  1.00  0.00      PROE H
ATOM  24530  HB2 LEU    85      -2.614  -5.169 -13.479  1.00  0.00      PROE H
ATOM  24531  CG  LEU    85      -4.206  -5.807 -14.751  1.00  0.50      PROE C
ATOM  24532  HG  LEU    85      -4.541  -6.680 -14.173  1.00  0.00      PROE H
ATOM  24533  CD1 LEU    85      -5.011  -4.615 -14.258  1.00  0.50      PROE C
ATOM  24534 HD11 LEU    85      -4.871  -3.751 -14.940  1.00  0.00      PROE H
ATOM  24535 HD12 LEU    85      -4.722  -4.339 -13.223  1.00  0.00      PROE H
ATOM  24536 HD13 LEU    85      -6.080  -4.912 -14.256  1.00  0.00      PROE H
ATOM  24537  CD2 LEU    85      -4.534  -6.087 -16.211  1.00  0.50      PROE C
ATOM  24538 HD21 LEU    85      -4.320  -7.147 -16.456  1.00  0.00      PROE H
ATOM  24539 HD22 LEU    85      -3.961  -5.423 -16.892  1.00  0.00      PROE H
ATOM  24540 HD23 LEU    85      -5.619  -5.934 -16.396  1.00  0.00      PROE H
ATOM  24541  C   LEU    85      -1.252  -6.879 -16.098  1.00  1.00      PROE C
ATOM  24542  O   LEU    85      -0.380  -6.175 -16.615  1.00  1.00      PROE O
ATOM  24543  N   ASN    86      -1.879  -7.847 -16.759  1.00  1.00      PROE N
ATOM  24544  HN  ASN    86      -2.643  -8.355 -16.350  1.00  0.00      PROE H
ATOM  24545  CA  ASN    86      -1.561  -8.191 -18.136  1.00  1.00      PROE C
ATOM  24546  HA  ASN    86      -0.601  -7.771 -18.407  1.00  0.00      PROE H
ATOM  24547  CB  ASN    86      -1.501  -9.712 -18.322  1.00  0.50      PROE C
ATOM  24548  HB1 ASN    86      -0.560 -10.074 -17.850  1.00  0.00      PROE H
ATOM  24549  HB2 ASN    86      -1.470  -9.948 -19.400  1.00  0.00      PROE H
ATOM  24550  CG  ASN    86      -2.665 -10.427 -17.663  1.00  0.50      PROE C
ATOM  24551  OD1 ASN    86      -3.548  -9.793 -17.086  1.00  0.50      PROE O
ATOM  24552  ND2 ASN    86      -2.674 -11.752 -17.751  1.00  0.50      PROE N
ATOM  24553 HD21 ASN    86      -3.333 -12.228 -17.177  1.00  0.00      PROE H
ATOM  24554 HD22 ASN    86      -1.989 -12.207 -18.308  1.00  0.00      PROE H
ATOM  24555  C   ASN    86      -2.591  -7.589 -19.084  1.00  1.00      PROE C
ATOM  24556  O   ASN    86      -3.795  -7.615 -18.821  1.00  1.00      PROE O
ATOM  24557  N   VAL    87      -2.104  -7.059 -20.204  1.00  1.00      PROE N
ATOM  24558  HN  VAL    87      -1.113  -7.049 -20.384  1.00  0.00      PROE H
ATOM  24559  CA  VAL    87      -2.941  -6.357 -21.171  1.00  1.00      PROE C
ATOM  24560  HA  VAL    87      -3.980  -6.623 -21.021  1.00  0.00      PROE H
ATOM  24561  CB  VAL    87      -2.818  -4.826 -21.040  1.00  0.50      PROE C
ATOM  24562  HB  VAL    87      -3.177  -4.543 -20.019  1.00  0.00      PROE H
ATOM  24563  CG1 VAL    87      -1.370  -4.373 -21.184  1.00  0.50      PROE C
ATOM  24564 HG11 VAL    87      -0.947  -4.623 -22.177  1.00  0.00      PROE H
ATOM  24565 HG12 VAL    87      -0.722  -4.824 -20.402  1.00  0.00      PROE H
ATOM  24566 HG13 VAL    87      -1.303  -3.269 -21.068  1.00  0.00      PROE H
ATOM  24567  CG2 VAL    87      -3.689  -4.138 -22.076  1.00  0.50      PROE C
ATOM  24568 HG21 VAL    87      -4.746  -4.391 -21.930  1.00  0.00      PROE H
ATOM  24569 HG22 VAL    87      -3.393  -4.385 -23.117  1.00  0.00      PROE H
ATOM  24570 HG23 VAL    87      -3.585  -3.040 -21.955  1.00  0.00      PROE H
ATOM  24571  C   VAL    87      -2.560  -6.816 -22.572  1.00  1.00      PROE C
ATOM  24572  O   VAL    87      -1.375  -6.856 -22.920  1.00  1.00      PROE O
ATOM  24573  N   VAL    88      -3.559  -7.184 -23.366  1.00  1.00      PROE N
ATOM  24574  HN  VAL    88      -4.507  -7.114 -23.065  1.00  0.00      PROE H
ATOM  24575  CA  VAL    88      -3.348  -7.594 -24.749  1.00  1.00      PROE C
ATOM  24576  HA  VAL    88      -2.346  -7.977 -24.885  1.00  0.00      PROE H
ATOM  24577  CB  VAL    88      -4.342  -8.691 -25.160  1.00  0.50      PROE C
ATOM  24578  HB  VAL    88      -5.378  -8.373 -24.882  1.00  0.00      PROE H
ATOM  24579  CG1 VAL    88      -4.318  -8.899 -26.663  1.00  0.50      PROE C
ATOM  24580 HG11 VAL    88      -3.280  -8.853 -27.048  1.00  0.00      PROE H
ATOM  24581 HG12 VAL    88      -4.918  -8.119 -27.186  1.00  0.00      PROE H
ATOM  24582 HG13 VAL    88      -4.767  -9.878 -26.937  1.00  0.00      PROE H
ATOM  24583  CG2 VAL    88      -4.025  -9.987 -24.433  1.00  0.50      PROE C
ATOM  24584 HG21 VAL    88      -4.087  -9.851 -23.334  1.00  0.00      PROE H
ATOM  24585 HG22 VAL    88      -3.001 -10.333 -24.693  1.00  0.00      PROE H
ATOM  24586 HG23 VAL    88      -4.746 -10.777 -24.740  1.00  0.00      PROE H
ATOM  24587  C   VAL    88      -3.491  -6.362 -25.634  1.00  1.00      PROE C
ATOM  24588  O   VAL    88      -4.601  -5.862 -25.840  1.00  1.00      PROE O
ATOM  24589  N   SER    89      -2.370  -5.867 -26.151  1.00  1.00      PROE N
ATOM  24590  HN  SER    89      -1.503  -6.365 -26.064  1.00  0.00      PROE H
ATOM  24591  CA  SER    89      -2.344  -4.654 -26.947  1.00  1.00      PROE C
ATOM  24592  HA  SER    89      -3.305  -4.160 -26.928  1.00  0.00      PROE H
ATOM  24593  CB  SER    89      -1.291  -3.668 -26.424  1.00  0.50      PROE C
ATOM  24594  HB1 SER    89      -0.391  -4.234 -26.090  1.00  0.00      PROE H
ATOM  24595  HB2 SER    89      -1.698  -3.121 -25.543  1.00  0.00      PROE H
ATOM  24596  OG  SER    89      -0.904  -2.751 -27.432  1.00  0.50      PROE O
ATOM  24597  HG1 SER    89      -0.504  -3.249 -28.160  1.00  0.00      PROE H
ATOM  24598  C   SER    89      -2.060  -4.984 -28.406  1.00  1.00      PROE C
ATOM  24599  O   SER    89      -1.363  -5.951 -28.734  1.00  1.00      PROE O
ATOM  24600  N   SER    90      -2.623  -4.154 -29.279  1.00  1.00      PROE N
ATOM  24601  HN  SER    90      -3.223  -3.411 -28.959  1.00  0.00      PROE H
ATOM  24602  CA  SER    90      -2.456  -4.231 -30.722  1.00  1.00      PROE C
ATOM  24603  HA  SER    90      -1.699  -4.966 -30.956  1.00  0.00      PROE H
ATOM  24604  CB  SER    90      -3.776  -4.634 -31.387  1.00  0.50      PROE C
ATOM  24605  HB1 SER    90      -4.556  -3.900 -31.098  1.00  0.00      PROE H
ATOM  24606  HB2 SER    90      -4.090  -5.629 -30.993  1.00  0.00      PROE H
ATOM  24607  OG  SER    90      -3.673  -4.688 -32.798  1.00  0.50      PROE O
ATOM  24608  HG1 SER    90      -3.903  -5.596 -33.069  1.00  0.00      PROE H
ATOM  24609  C   SER    90      -1.977  -2.867 -31.209  1.00  1.00      PROE C
ATOM  24610  O   SER    90      -2.129  -1.873 -30.488  1.00  1.00      PROE O
ATOM  24611  N   PRO    91      -1.382  -2.774 -32.401  1.00  1.00      PROE N
ATOM  24612  CD  PRO    91      -0.773  -3.868 -33.179  1.00  0.50      PROE C
ATOM  24613  HD1 PRO    91      -1.537  -4.449 -33.737  1.00  0.00      PROE H
ATOM  24614  HD2 PRO    91      -0.182  -4.551 -32.525  1.00  0.00      PROE H
ATOM  24615  CA  PRO    91      -0.992  -1.451 -32.921  1.00  1.00      PROE C
ATOM  24616  HA  PRO    91      -0.253  -1.038 -32.249  1.00  0.00      PROE H
ATOM  24617  CB  PRO    91      -0.438  -1.778 -34.313  1.00  0.50      PROE C
ATOM  24618  HB1 PRO    91       0.332  -1.036 -34.622  1.00  0.00      PROE H
ATOM  24619  HB2 PRO    91      -1.253  -1.779 -35.075  1.00  0.00      PROE H
ATOM  24620  CG  PRO    91       0.112  -3.150 -34.168  1.00  0.50      PROE C
ATOM  24621  HG1 PRO    91       0.139  -3.685 -35.143  1.00  0.00      PROE H
ATOM  24622  HG2 PRO    91       1.150  -3.100 -33.760  1.00  0.00      PROE H
ATOM  24623  C   PRO    91      -2.130  -0.444 -33.001  1.00  1.00      PROE C
ATOM  24624  O   PRO    91      -1.864   0.740 -33.246  1.00  1.00      PROE O
ATOM  24625  N   TYR    92      -3.384  -0.861 -32.802  1.00  1.00      PROE N
ATOM  24626  HN  TYR    92      -3.547  -1.834 -32.687  1.00  0.00      PROE H
ATOM  24627  CA  TYR    92      -4.512   0.060 -32.852  1.00  1.00      PROE C
ATOM  24628  HA  TYR    92      -4.151   1.075 -32.799  1.00  0.00      PROE H
ATOM  24629  CB  TYR    92      -5.286  -0.107 -34.168  1.00  0.50      PROE C
ATOM  24630  HB1 TYR    92      -5.947   0.775 -34.330  1.00  0.00      PROE H
ATOM  24631  HB2 TYR    92      -5.934  -1.010 -34.128  1.00  0.00      PROE H
ATOM  24632  CG  TYR    92      -4.404  -0.239 -35.386  1.00  0.50      PROE C
ATOM  24633  CD1 TYR    92      -3.712   0.854 -35.889  1.00  0.50      PROE C
ATOM  24634  HD1 TYR    92      -3.809   1.816 -35.419  1.00  0.00      PROE H
ATOM  24635  CE1 TYR    92      -2.905   0.739 -37.004  1.00  0.50      PROE C
ATOM  24636  HE1 TYR    92      -2.376   1.607 -37.371  1.00  0.00      PROE H
ATOM  24637  CZ  TYR    92      -2.782  -0.483 -37.632  1.00  0.50      PROE C
ATOM  24638  OH  TYR    92      -1.980  -0.602 -38.743  1.00  0.50      PROE O
ATOM  24639  HH  TYR    92      -1.593   0.253 -38.931  1.00  0.00      PROE H
ATOM  24640  CD2 TYR    92      -4.265  -1.458 -36.038  1.00  0.50      PROE C
ATOM  24641  HD2 TYR    92      -4.793  -2.325 -35.666  1.00  0.00      PROE H
ATOM  24642  CE2 TYR    92      -3.460  -1.584 -37.154  1.00  0.50      PROE C
ATOM  24643  HE2 TYR    92      -3.357  -2.539 -37.651  1.00  0.00      PROE H
ATOM  24644  C   TYR    92      -5.492  -0.074 -31.695  1.00  1.00      PROE C
ATOM  24645  O   TYR    92      -6.328   0.822 -31.524  1.00  1.00      PROE O
ATOM  24646  N   HSD    93      -5.431  -1.142 -30.901  1.00  1.00      PROE N
ATOM  24647  HN  HSD    93      -4.703  -1.816 -30.985  1.00  0.00      PROE H
ATOM  24648  CA  HSD    93      -6.387  -1.348 -29.823  1.00  1.00      PROE C
ATOM  24649  HA  HSD    93      -6.676  -0.386 -29.423  1.00  0.00      PROE H
ATOM  24650  CB  HSD    93      -7.634  -2.095 -30.313  1.00  0.50      PROE C
ATOM  24651  HB1 HSD    93      -7.915  -1.751 -31.332  1.00  0.00      PROE H
ATOM  24652  HB2 HSD    93      -8.470  -1.887 -29.616  1.00  0.00      PROE H
ATOM  24653  ND1 HSD    93      -7.056  -4.326 -31.342  1.00  0.50      PROE N
ATOM  24654  HD1 HSD    93      -6.798  -3.964 -32.239  1.00  0.00      PROE H
ATOM  24655  CG  HSD    93      -7.505  -3.587 -30.269  1.00  0.50      PROE C
ATOM  24656  CE1 HSD    93      -7.049  -5.607 -31.020  1.00  0.50      PROE C
ATOM  24657  HE1 HSD    93      -6.747  -6.430 -31.673  1.00  0.00      PROE H
ATOM  24658  NE2 HSD    93      -7.477  -5.726 -29.777  1.00  0.50      PROE N
ATOM  24659  CD2 HSD    93      -7.771  -4.478 -29.286  1.00  0.50      PROE C
ATOM  24660  HD2 HSD    93      -8.132  -4.353 -28.275  1.00  0.00      PROE H
ATOM  24661  C   HSD    93      -5.726  -2.114 -28.685  1.00  1.00      PROE C
ATOM  24662  O   HSD    93      -4.604  -2.610 -28.803  1.00  1.00      PROE O
ATOM  24663  N   LEU    94      -6.448  -2.204 -27.570  1.00  1.00      PROE N
ATOM  24664  HN  LEU    94      -7.329  -1.736 -27.463  1.00  0.00      PROE H
ATOM  24665  CA  LEU    94      -5.998  -2.989 -26.429  1.00  1.00      PROE C
ATOM  24666  HA  LEU    94      -5.483  -3.861 -26.807  1.00  0.00      PROE H
ATOM  24667  CB  LEU    94      -5.076  -2.183 -25.503  1.00  0.50      PROE C
ATOM  24668  HB1 LEU    94      -4.242  -1.775 -26.117  1.00  0.00      PROE H
ATOM  24669  HB2 LEU    94      -4.610  -2.916 -24.801  1.00  0.00      PROE H
ATOM  24670  CG  LEU    94      -5.660  -1.051 -24.654  1.00  0.50      PROE C
ATOM  24671  HG  LEU    94      -6.644  -1.351 -24.217  1.00  0.00      PROE H
ATOM  24672  CD1 LEU    94      -4.733  -0.736 -23.494  1.00  0.50      PROE C
ATOM  24673 HD11 LEU    94      -3.692  -0.585 -23.852  1.00  0.00      PROE H
ATOM  24674 HD12 LEU    94      -4.738  -1.565 -22.762  1.00  0.00      PROE H
ATOM  24675 HD13 LEU    94      -5.056   0.189 -22.974  1.00  0.00      PROE H
ATOM  24676  CD2 LEU    94      -5.867   0.189 -25.504  1.00  0.50      PROE C
ATOM  24677 HD21 LEU    94      -6.693   0.049 -26.218  1.00  0.00      PROE H
ATOM  24678 HD22 LEU    94      -4.945   0.428 -26.075  1.00  0.00      PROE H
ATOM  24679 HD23 LEU    94      -6.096   1.070 -24.869  1.00  0.00      PROE H
ATOM  24680  C   LEU    94      -7.209  -3.504 -25.665  1.00  1.00      PROE C
ATOM  24681  O   LEU    94      -8.305  -2.943 -25.756  1.00  1.00      PROE O
ATOM  24682  N   GLU    95      -6.998  -4.585 -24.921  1.00  1.00      PROE N
ATOM  24683  HN  GLU    95      -6.109  -5.045 -24.931  1.00  0.00      PROE H
ATOM  24684  CA  GLU    95      -8.059  -5.261 -24.185  1.00  1.00      PROE C
ATOM  24685  HA  GLU    95      -8.992  -4.735 -24.324  1.00  0.00      PROE H
ATOM  24686  CB  GLU    95      -8.244  -6.697 -24.683  1.00  0.50      PROE C
ATOM  24687  HB1 GLU    95      -9.248  -7.059 -24.357  1.00  0.00      PROE H
ATOM  24688  HB2 GLU    95      -7.479  -7.361 -24.218  1.00  0.00      PROE H
ATOM  24689  CG  GLU    95      -8.101  -6.858 -26.188  1.00  0.50      PROE C
ATOM  24690  HG1 GLU    95      -7.071  -6.639 -26.541  1.00  0.00      PROE H
ATOM  24691  HG2 GLU    95      -8.800  -6.179 -26.720  1.00  0.00      PROE H
ATOM  24692  CD  GLU    95      -8.418  -8.265 -26.653  1.00  0.50      PROE C
ATOM  24693  OE1 GLU    95      -8.557  -9.161 -25.793  1.00  0.50      PROE O
ATOM  24694  OE2 GLU    95      -8.525  -8.478 -27.879  1.00  0.50      PROE O
ATOM  24695  C   GLU    95      -7.745  -5.269 -22.695  1.00  1.00      PROE C
ATOM  24696  O   GLU    95      -6.608  -5.529 -22.289  1.00  1.00      PROE O
ATOM  24697  N   ILE    96      -8.763  -4.989 -21.884  1.00  1.00      PROE N
ATOM  24698  HN  ILE    96      -9.678  -4.823 -22.268  1.00  0.00      PROE H
ATOM  24699  CA  ILE    96      -8.653  -4.987 -20.430  1.00  1.00      PROE C
ATOM  24700  HA  ILE    96      -7.668  -5.315 -20.133  1.00  0.00      PROE H
ATOM  24701  CB  ILE    96      -8.920  -3.589 -19.840  1.00  0.50      PROE C
ATOM  24702  HB  ILE    96      -9.996  -3.359 -19.955  1.00  0.00      PROE H
ATOM  24703  CG2 ILE    96      -8.590  -3.568 -18.357  1.00  0.50      PROE C
ATOM  24704 HG21 ILE    96      -7.576  -3.976 -18.159  1.00  0.00      PROE H
ATOM  24705 HG22 ILE    96      -9.316  -4.171 -17.771  1.00  0.00      PROE H
ATOM  24706 HG23 ILE    96      -8.622  -2.528 -17.961  1.00  0.00      PROE H
ATOM  24707  CG1 ILE    96      -8.111  -2.526 -20.583  1.00  0.50      PROE C
ATOM  24708 HG11 ILE    96      -8.375  -1.527 -20.162  1.00  0.00      PROE H
ATOM  24709 HG12 ILE    96      -8.414  -2.497 -21.654  1.00  0.00      PROE H
ATOM  24710  CD  ILE    96      -6.621  -2.723 -20.488  1.00  0.50      PROE C
ATOM  24711  HD1 ILE    96      -6.322  -3.755 -20.739  1.00  0.00      PROE H
ATOM  24712  HD2 ILE    96      -6.264  -2.530 -19.454  1.00  0.00      PROE H
ATOM  24713  HD3 ILE    96      -6.090  -2.029 -21.170  1.00  0.00      PROE H
ATOM  24714  C   ILE    96      -9.647  -5.998 -19.878  1.00  1.00      PROE C
ATOM  24715  O   ILE    96     -10.845  -5.924 -20.175  1.00  1.00      PROE O
ATOM  24716  N   THR    97      -9.151  -6.936 -19.069  1.00  1.00      PROE N
ATOM  24717  HN  THR    97      -8.183  -6.949 -18.838  1.00  0.00      PROE H
ATOM  24718  CA  THR    97      -9.975  -7.973 -18.450  1.00  1.00      PROE C
ATOM  24719  HA  THR    97     -11.007  -7.897 -18.763  1.00  0.00      PROE H
ATOM  24720  CB  THR    97      -9.533  -9.367 -18.904  1.00  0.50      PROE C
ATOM  24721  HB  THR    97      -9.869  -9.510 -19.960  1.00  0.00      PROE H
ATOM  24722  OG1 THR    97     -10.163 -10.367 -18.091  1.00  0.50      PROE O
ATOM  24723  HG1 THR    97      -9.891 -10.174 -17.184  1.00  0.00      PROE H
ATOM  24724  CG2 THR    97      -8.010  -9.521 -18.862  1.00  0.50      PROE C
ATOM  24725 HG21 THR    97      -7.601  -9.379 -17.842  1.00  0.00      PROE H
ATOM  24726 HG22 THR    97      -7.509  -8.806 -19.546  1.00  0.00      PROE H
ATOM  24727 HG23 THR    97      -7.741 -10.546 -19.194  1.00  0.00      PROE H
ATOM  24728  C   THR    97      -9.915  -7.826 -16.934  1.00  1.00      PROE C
ATOM  24729  O   THR    97      -9.038  -8.401 -16.271  1.00  1.00      PROE O
ATOM  24730  N   PRO    98     -10.837  -7.060 -16.337  1.00  1.00      PROE N
ATOM  24731  CD  PRO    98     -11.846  -6.241 -17.021  1.00  0.50      PROE C
ATOM  24732  HD1 PRO    98     -12.796  -6.821 -17.080  1.00  0.00      PROE H
ATOM  24733  HD2 PRO    98     -11.554  -5.897 -18.024  1.00  0.00      PROE H
ATOM  24734  CA  PRO    98     -10.845  -6.839 -14.885  1.00  1.00      PROE C
ATOM  24735  HA  PRO    98      -9.845  -6.600 -14.551  1.00  0.00      PROE H
ATOM  24736  CB  PRO    98     -11.797  -5.648 -14.728  1.00  0.50      PROE C
ATOM  24737  HB1 PRO    98     -11.388  -4.900 -14.017  1.00  0.00      PROE H
ATOM  24738  HB2 PRO    98     -12.808  -5.944 -14.361  1.00  0.00      PROE H
ATOM  24739  CG  PRO    98     -11.973  -5.075 -16.109  1.00  0.50      PROE C
ATOM  24740  HG1 PRO    98     -12.960  -4.583 -16.245  1.00  0.00      PROE H
ATOM  24741  HG2 PRO    98     -11.166  -4.334 -16.318  1.00  0.00      PROE H
ATOM  24742  C   PRO    98     -11.322  -8.050 -14.080  1.00  1.00      PROE C
ATOM  24743  O   PRO    98     -12.248  -7.955 -13.272  1.00  1.00      PROE O
ATOM  24744  N   SER    99     -10.685  -9.197 -14.305  1.00  1.00      PROE N
ATOM  24745  HN  SER    99      -9.929  -9.202 -14.965  1.00  0.00      PROE H
ATOM  24746  CA  SER    99     -11.014 -10.428 -13.599  1.00  1.00      PROE C
ATOM  24747  HA  SER    99     -11.890 -10.275 -12.983  1.00  0.00      PROE H
ATOM  24748  CB  SER    99     -11.339 -11.540 -14.598  1.00  0.50      PROE C
ATOM  24749  HB1 SER    99     -11.841 -11.105 -15.494  1.00  0.00      PROE H
ATOM  24750  HB2 SER    99     -12.054 -12.259 -14.133  1.00  0.00      PROE H
ATOM  24751  OG  SER    99     -10.170 -12.247 -14.976  1.00  0.50      PROE O
ATOM  24752  HG1 SER    99     -10.470 -12.785 -15.722  1.00  0.00      PROE H
ATOM  24753  C   SER    99      -9.902 -10.878 -12.659  1.00  1.00      PROE C
ATOM  24754  O   SER    99     -10.105 -11.813 -11.877  1.00  1.00      PROE O
ATOM  24755  N   ASP   100      -8.734 -10.241 -12.720  1.00  1.00      PROE N
ATOM  24756  HN  ASP   100      -8.533  -9.485 -13.354  1.00  0.00      PROE H
ATOM  24757  CA  ASP   100      -7.609 -10.578 -11.856  1.00  1.00      PROE C
ATOM  24758  HA  ASP   100      -7.717 -11.595 -11.508  1.00  0.00      PROE H
ATOM  24759  CB  ASP   100      -6.296 -10.478 -12.641  1.00  0.50      PROE C
ATOM  24760  HB1 ASP   100      -6.333 -11.166 -13.510  1.00  0.00      PROE H
ATOM  24761  HB2 ASP   100      -5.437 -10.761 -11.999  1.00  0.00      PROE H
ATOM  24762  CG  ASP   100      -6.048  -9.085 -13.186  1.00  0.50      PROE C
ATOM  24763  OD1 ASP   100      -4.870  -8.694 -13.311  1.00  0.50      PROE O
ATOM  24764  OD2 ASP   100      -7.034  -8.382 -13.488  1.00  0.50      PROE O
ATOM  24765  C   ASP   100      -7.552  -9.702 -10.609  1.00  1.00      PROE C
ATOM  24766  O   ASP   100      -7.150 -10.173  -9.540  1.00  1.00      PROE O
ATOM  24767  N   MET   101      -7.947  -8.437 -10.720  1.00  1.00      PROE N
ATOM  24768  HN  MET   101      -8.163  -8.083 -11.632  1.00  0.00      PROE H
ATOM  24769  CA  MET   101      -8.018  -7.552  -9.568  1.00  1.00      PROE C
ATOM  24770  HA  MET   101      -7.349  -7.912  -8.799  1.00  0.00      PROE H
ATOM  24771  CB  MET   101      -7.601  -6.129  -9.944  1.00  0.50      PROE C
ATOM  24772  HB1 MET   101      -7.429  -5.547  -9.012  1.00  0.00      PROE H
ATOM  24773  HB2 MET   101      -8.433  -5.631 -10.501  1.00  0.00      PROE H
ATOM  24774  CG  MET   101      -6.367  -6.048 -10.822  1.00  0.50      PROE C
ATOM  24775  HG1 MET   101      -5.999  -5.000 -10.854  1.00  0.00      PROE H
ATOM  24776  HG2 MET   101      -6.626  -6.327 -11.871  1.00  0.00      PROE H
ATOM  24777  SD  MET   101      -5.070  -7.156 -10.236  1.00  0.50      PROE S
ATOM  24778  CE  MET   101      -3.672  -6.592 -11.202  1.00  0.50      PROE C
ATOM  24779  HE1 MET   101      -3.441  -5.524 -11.013  1.00  0.00      PROE H
ATOM  24780  HE2 MET   101      -3.885  -6.715 -12.276  1.00  0.00      PROE H
ATOM  24781  HE3 MET   101      -2.767  -7.201 -10.998  1.00  0.00      PROE H
ATOM  24782  C   MET   101      -9.423  -7.540  -8.983  1.00  1.00      PROE C
ATOM  24783  O   MET   101     -10.420  -7.685  -9.697  1.00  1.00      PROE O
ATOM  24784  N   GLY   102      -9.493  -7.363  -7.666  1.00  1.00      PROE N
ATOM  24785  HN  GLY   102      -8.661  -7.277  -7.135  1.00  0.00      PROE H
ATOM  24786  CA  GLY   102     -10.763  -7.353  -6.971  1.00  1.00      PROE C
ATOM  24787  HA1 GLY   102     -10.712  -8.077  -6.173  1.00  0.00      PROE H
ATOM  24788  HA2 GLY   102     -11.589  -7.570  -7.640  1.00  0.00      PROE H
ATOM  24789  C   GLY   102     -11.104  -6.020  -6.338  1.00  1.00      PROE C
ATOM  24790  O   GLY   102     -12.282  -5.685  -6.187  1.00  1.00      PROE O
ATOM  24791  N   ASN   103     -10.083  -5.251  -5.961  1.00  1.00      PROE N
ATOM  24792  HN  ASN   103      -9.146  -5.534  -6.106  1.00  0.00      PROE H
ATOM  24793  CA  ASN   103     -10.280  -3.964  -5.304  1.00  1.00      PROE C
ATOM  24794  HA  ASN   103     -11.342  -3.748  -5.218  1.00  0.00      PROE H
ATOM  24795  CB  ASN   103      -9.669  -3.988  -3.895  1.00  0.50      PROE C
ATOM  24796  HB1 ASN   103     -10.263  -4.702  -3.303  1.00  0.00      PROE H
ATOM  24797  HB2 ASN   103      -9.786  -2.987  -3.426  1.00  0.00      PROE H
ATOM  24798  CG  ASN   103      -8.191  -4.344  -3.899  1.00  0.50      PROE C
ATOM  24799  OD1 ASN   103      -7.537  -4.338  -4.940  1.00  0.50      PROE O
ATOM  24800  ND2 ASN   103      -7.658  -4.656  -2.722  1.00  0.50      PROE N
ATOM  24801 HD21 ASN   103      -6.685  -4.865  -2.727  1.00  0.00      PROE H
ATOM  24802 HD22 ASN   103      -8.199  -4.560  -1.892  1.00  0.00      PROE H
ATOM  24803  C   ASN   103      -9.719  -2.780  -6.073  1.00  1.00      PROE C
ATOM  24804  O   ASN   103     -10.174  -1.654  -5.859  1.00  1.00      PROE O
ATOM  24805  N   ASN   104      -8.747  -2.996  -6.957  1.00  1.00      PROE N
ATOM  24806  HN  ASN   104      -8.351  -3.901  -7.026  1.00  0.00      PROE H
ATOM  24807  CA  ASN   104      -8.187  -1.932  -7.781  1.00  1.00      PROE C
ATOM  24808  HA  ASN   104      -8.166  -1.031  -7.189  1.00  0.00      PROE H
ATOM  24809  CB  ASN   104      -6.757  -2.281  -8.197  1.00  0.50      PROE C
ATOM  24810  HB1 ASN   104      -6.319  -1.473  -8.823  1.00  0.00      PROE H
ATOM  24811  HB2 ASN   104      -6.775  -3.213  -8.805  1.00  0.00      PROE H
ATOM  24812  CG  ASN   104      -5.838  -2.481  -7.014  1.00  0.50      PROE C
ATOM  24813  OD1 ASN   104      -6.163  -2.104  -5.888  1.00  0.50      PROE O
ATOM  24814  ND2 ASN   104      -4.679  -3.075  -7.261  1.00  0.50      PROE N
ATOM  24815 HD21 ASN   104      -4.072  -3.209  -6.483  1.00  0.00      PROE H
ATOM  24816 HD22 ASN   104      -4.456  -3.368  -8.185  1.00  0.00      PROE H
ATOM  24817  C   ASN   104      -9.021  -1.633  -9.018  1.00  1.00      PROE C
ATOM  24818  O   ASN   104      -8.514  -0.997  -9.946  1.00  1.00      PROE O
ATOM  24819  N   ASP   105     -10.279  -2.082  -9.050  1.00  1.00      PROE N
ATOM  24820  HN  ASP   105     -10.741  -2.534  -8.281  1.00  0.00      PROE H
ATOM  24821  CA  ASP   105     -11.137  -1.839 -10.206  1.00  1.00      PROE C
ATOM  24822  HA  ASP   105     -10.681  -2.287 -11.078  1.00  0.00      PROE H
ATOM  24823  CB  ASP   105     -12.503  -2.481  -9.973  1.00  0.50      PROE C
ATOM  24824  HB1 ASP   105     -12.379  -3.581  -9.869  1.00  0.00      PROE H
ATOM  24825  HB2 ASP   105     -13.189  -2.318 -10.826  1.00  0.00      PROE H
ATOM  24826  CG  ASP   105     -13.170  -1.982  -8.707  1.00  0.50      PROE C
ATOM  24827  OD1 ASP   105     -13.705  -0.854  -8.716  1.00  0.50      PROE O
ATOM  24828  OD2 ASP   105     -13.156  -2.717  -7.697  1.00  0.50      PROE O
ATOM  24829  C   ASP   105     -11.282  -0.348 -10.498  1.00  1.00      PROE C
ATOM  24830  O   ASP   105     -11.382   0.056 -11.663  1.00  1.00      PROE O
ATOM  24831  N   ARG   106     -11.294   0.480  -9.458  1.00  1.00      PROE N
ATOM  24832  HN  ARG   106     -11.434   0.085  -8.547  1.00  0.00      PROE H
ATOM  24833  CA  ARG   106     -11.381   1.927  -9.604  1.00  1.00      PROE C
ATOM  24834  HA  ARG   106     -11.870   2.158 -10.540  1.00  0.00      PROE H
ATOM  24835  CB  ARG   106     -12.234   2.510  -8.471  1.00  0.50      PROE C
ATOM  24836  HB1 ARG   106     -11.660   2.390  -7.525  1.00  0.00      PROE H
ATOM  24837  HB2 ARG   106     -13.135   1.853  -8.359  1.00  0.00      PROE H
ATOM  24838  CG  ARG   106     -12.695   3.947  -8.679  1.00  0.50      PROE C
ATOM  24839  HG1 ARG   106     -13.421   3.955  -9.524  1.00  0.00      PROE H
ATOM  24840  HG2 ARG   106     -11.875   4.617  -8.983  1.00  0.00      PROE H
ATOM  24841  CD  ARG   106     -13.383   4.496  -7.434  1.00  0.50      PROE C
ATOM  24842  HD1 ARG   106     -14.118   3.827  -7.143  1.00  0.00      PROE H
ATOM  24843  HD2 ARG   106     -13.752   5.529  -7.529  1.00  0.00      PROE H
ATOM  24844  NE  ARG   106     -12.548   4.426  -6.233  1.00  0.50      PROE N
ATOM  24845  HE  ARG   106     -12.765   3.707  -5.567  1.00  0.00      PROE H
ATOM  24846  CZ  ARG   106     -11.398   5.074  -6.059  1.00  0.50      PROE C
ATOM  24847  NH1 ARG   106     -10.922   5.875  -7.004  1.00  0.50      PROE N
ATOM  24848 HH11 ARG   106     -11.289   5.768  -7.929  1.00  0.00      PROE H
ATOM  24849 HH12 ARG   106      -9.965   6.159  -6.999  1.00  0.00      PROE H
ATOM  24850  NH2 ARG   106     -10.730   4.931  -4.924  1.00  0.50      PROE N
ATOM  24851 HH21 ARG   106     -11.071   4.232  -4.304  1.00  0.00      PROE H
ATOM  24852 HH22 ARG   106      -9.795   5.266  -4.821  1.00  0.00      PROE H
ATOM  24853  C   ARG   106     -10.006   2.591  -9.630  1.00  1.00      PROE C
ATOM  24854  O   ARG   106      -9.917   3.808  -9.831  1.00  1.00      PROE O
ATOM  24855  N   ILE   107      -8.935   1.820  -9.460  1.00  1.00      PROE N
ATOM  24856  HN  ILE   107      -9.052   0.832  -9.377  1.00  0.00      PROE H
ATOM  24857  CA  ILE   107      -7.594   2.381  -9.345  1.00  1.00      PROE C
ATOM  24858  HA  ILE   107      -7.648   3.449  -9.173  1.00  0.00      PROE H
ATOM  24859  CB  ILE   107      -6.827   1.744  -8.171  1.00  0.50      PROE C
ATOM  24860  HB  ILE   107      -6.533   0.704  -8.441  1.00  0.00      PROE H
ATOM  24861  CG2 ILE   107      -5.572   2.542  -7.857  1.00  0.50      PROE C
ATOM  24862 HG21 ILE   107      -5.803   3.625  -7.749  1.00  0.00      PROE H
ATOM  24863 HG22 ILE   107      -4.823   2.447  -8.675  1.00  0.00      PROE H
ATOM  24864 HG23 ILE   107      -5.102   2.191  -6.915  1.00  0.00      PROE H
ATOM  24865  CG1 ILE   107      -7.722   1.645  -6.933  1.00  0.50      PROE C
ATOM  24866 HG11 ILE   107      -7.135   1.187  -6.104  1.00  0.00      PROE H
ATOM  24867 HG12 ILE   107      -8.582   0.961  -7.112  1.00  0.00      PROE H
ATOM  24868  CD  ILE   107      -8.283   2.976  -6.469  1.00  0.50      PROE C
ATOM  24869  HD1 ILE   107      -8.908   3.455  -7.251  1.00  0.00      PROE H
ATOM  24870  HD2 ILE   107      -7.469   3.681  -6.195  1.00  0.00      PROE H
ATOM  24871  HD3 ILE   107      -8.919   2.817  -5.570  1.00  0.00      PROE H
ATOM  24872  C   ILE   107      -6.826   2.206 -10.649  1.00  1.00      PROE C
ATOM  24873  O   ILE   107      -6.068   3.094 -11.055  1.00  1.00      PROE O
ATOM  24874  N   VAL   108      -7.017   1.070 -11.320  1.00  1.00      PROE N
ATOM  24875  HN  VAL   108      -7.644   0.368 -10.975  1.00  0.00      PROE H
ATOM  24876  CA  VAL   108      -6.241   0.777 -12.521  1.00  1.00      PROE C
ATOM  24877  HA  VAL   108      -5.276   1.231 -12.442  1.00  0.00      PROE H
ATOM  24878  CB  VAL   108      -6.039  -0.740 -12.715  1.00  0.50      PROE C
ATOM  24879  HB  VAL   108      -5.469  -1.093 -11.822  1.00  0.00      PROE H
ATOM  24880  CG1 VAL   108      -7.369  -1.479 -12.773  1.00  0.50      PROE C
ATOM  24881 HG11 VAL   108      -7.742  -1.522 -13.820  1.00  0.00      PROE H
ATOM  24882 HG12 VAL   108      -8.176  -1.000 -12.193  1.00  0.00      PROE H
ATOM  24883 HG13 VAL   108      -7.253  -2.519 -12.402  1.00  0.00      PROE H
ATOM  24884  CG2 VAL   108      -5.224  -1.007 -13.970  1.00  0.50      PROE C
ATOM  24885 HG21 VAL   108      -4.525  -0.171 -14.158  1.00  0.00      PROE H
ATOM  24886 HG22 VAL   108      -5.877  -1.100 -14.866  1.00  0.00      PROE H
ATOM  24887 HG23 VAL   108      -4.636  -1.940 -13.865  1.00  0.00      PROE H
ATOM  24888  C   VAL   108      -6.904   1.406 -13.740  1.00  1.00      PROE C
ATOM  24889  O   VAL   108      -6.221   1.965 -14.604  1.00  1.00      PROE O
ATOM  24890  N   ILE   109      -8.235   1.339 -13.812  1.00  1.00      PROE N
ATOM  24891  HN  ILE   109      -8.774   0.917 -13.089  1.00  0.00      PROE H
ATOM  24892  CA  ILE   109      -8.939   1.814 -15.001  1.00  1.00      PROE C
ATOM  24893  HA  ILE   109      -8.491   1.355 -15.866  1.00  0.00      PROE H
ATOM  24894  CB  ILE   109     -10.425   1.424 -14.942  1.00  0.50      PROE C
ATOM  24895  HB  ILE   109     -10.868   1.791 -13.983  1.00  0.00      PROE H
ATOM  24896  CG2 ILE   109     -11.185   2.053 -16.101  1.00  0.50      PROE C
ATOM  24897 HG21 ILE   109     -10.785   1.686 -17.069  1.00  0.00      PROE H
ATOM  24898 HG22 ILE   109     -11.143   3.161 -16.092  1.00  0.00      PROE H
ATOM  24899 HG23 ILE   109     -12.264   1.794 -16.062  1.00  0.00      PROE H
ATOM  24900  CG1 ILE   109     -10.581  -0.097 -14.960  1.00  0.50      PROE C
ATOM  24901 HG11 ILE   109     -10.079  -0.533 -14.066  1.00  0.00      PROE H
ATOM  24902 HG12 ILE   109     -10.064  -0.509 -15.858  1.00  0.00      PROE H
ATOM  24903  CD  ILE   109     -12.020  -0.560 -14.958  1.00  0.50      PROE C
ATOM  24904  HD1 ILE   109     -12.525  -0.352 -15.925  1.00  0.00      PROE H
ATOM  24905  HD2 ILE   109     -12.592  -0.070 -14.140  1.00  0.00      PROE H
ATOM  24906  HD3 ILE   109     -12.067  -1.659 -14.790  1.00  0.00      PROE H
ATOM  24907  C   ILE   109      -8.767   3.320 -15.154  1.00  1.00      PROE C
ATOM  24908  O   ILE   109      -8.155   3.799 -16.118  1.00  1.00      PROE O
ATOM  24909  N   GLN   110      -9.272   4.085 -14.181  1.00  1.00      PROE N
ATOM  24910  HN  GLN   110      -9.679   3.672 -13.372  1.00  0.00      PROE H
ATOM  24911  CA  GLN   110      -9.237   5.543 -14.232  1.00  1.00      PROE C
ATOM  24912  HA  GLN   110      -9.833   5.854 -15.078  1.00  0.00      PROE H
ATOM  24913  CB  GLN   110      -9.828   6.118 -12.940  1.00  0.50      PROE C
ATOM  24914  HB1 GLN   110      -9.144   5.883 -12.090  1.00  0.00      PROE H
ATOM  24915  HB2 GLN   110     -10.743   5.540 -12.705  1.00  0.00      PROE H
ATOM  24916  CG  GLN   110     -10.180   7.598 -13.007  1.00  0.50      PROE C
ATOM  24917  HG1 GLN   110     -11.117   7.765 -12.430  1.00  0.00      PROE H
ATOM  24918  HG2 GLN   110     -10.352   7.900 -14.063  1.00  0.00      PROE H
ATOM  24919  CD  GLN   110      -9.101   8.483 -12.417  1.00  0.50      PROE C
ATOM  24920  OE1 GLN   110      -8.000   8.023 -12.112  1.00  0.50      PROE O
ATOM  24921  NE2 GLN   110      -9.412   9.763 -12.249  1.00  0.50      PROE N
ATOM  24922 HE21 GLN   110      -8.676  10.352 -11.920  1.00  0.00      PROE H
ATOM  24923 HE22 GLN   110     -10.284  10.116 -12.563  1.00  0.00      PROE H
ATOM  24924  C   GLN   110      -7.836   6.092 -14.455  1.00  1.00      PROE C
ATOM  24925  O   GLN   110      -7.702   7.231 -14.915  1.00  1.00      PROE O
ATOM  24926  N   GLU   111      -6.797   5.316 -14.152  1.00  1.00      PROE N
ATOM  24927  HN  GLU   111      -6.911   4.441 -13.695  1.00  0.00      PROE H
ATOM  24928  CA  GLU   111      -5.427   5.709 -14.445  1.00  1.00      PROE C
ATOM  24929  HA  GLU   111      -5.363   6.787 -14.429  1.00  0.00      PROE H
ATOM  24930  CB  GLU   111      -4.483   5.168 -13.365  1.00  0.50      PROE C
ATOM  24931  HB1 GLU   111      -4.486   4.063 -13.437  1.00  0.00      PROE H
ATOM  24932  HB2 GLU   111      -4.918   5.425 -12.370  1.00  0.00      PROE H
ATOM  24933  CG  GLU   111      -3.050   5.708 -13.402  1.00  0.50      PROE C
ATOM  24934  HG1 GLU   111      -2.486   5.266 -14.249  1.00  0.00      PROE H
ATOM  24935  HG2 GLU   111      -2.538   5.426 -12.465  1.00  0.00      PROE H
ATOM  24936  CD  GLU   111      -2.967   7.219 -13.554  1.00  0.50      PROE C
ATOM  24937  OE1 GLU   111      -2.684   7.898 -12.545  1.00  0.50      PROE O
ATOM  24938  OE2 GLU   111      -3.136   7.727 -14.684  1.00  0.50      PROE O
ATOM  24939  C   GLU   111      -4.983   5.228 -15.823  1.00  1.00      PROE C
ATOM  24940  O   GLU   111      -4.443   6.013 -16.610  1.00  1.00      PROE O
ATOM  24941  N   LEU   112      -5.216   3.949 -16.133  1.00  1.00      PROE N
ATOM  24942  HN  LEU   112      -5.688   3.338 -15.490  1.00  0.00      PROE H
ATOM  24943  CA  LEU   112      -4.682   3.378 -17.368  1.00  1.00      PROE C
ATOM  24944  HA  LEU   112      -3.619   3.572 -17.381  1.00  0.00      PROE H
ATOM  24945  CB  LEU   112      -4.949   1.874 -17.414  1.00  0.50      PROE C
ATOM  24946  HB1 LEU   112      -6.031   1.734 -17.236  1.00  0.00      PROE H
ATOM  24947  HB2 LEU   112      -4.440   1.424 -16.529  1.00  0.00      PROE H
ATOM  24948  CG  LEU   112      -4.471   1.137 -18.664  1.00  0.50      PROE C
ATOM  24949  HG  LEU   112      -5.035   1.509 -19.549  1.00  0.00      PROE H
ATOM  24950  CD1 LEU   112      -2.995   1.406 -18.920  1.00  0.50      PROE C
ATOM  24951 HD11 LEU   112      -2.383   1.065 -18.058  1.00  0.00      PROE H
ATOM  24952 HD12 LEU   112      -2.802   2.486 -19.092  1.00  0.00      PROE H
ATOM  24953 HD13 LEU   112      -2.657   0.860 -19.828  1.00  0.00      PROE H
ATOM  24954  CD2 LEU   112      -4.728  -0.352 -18.526  1.00  0.50      PROE C
ATOM  24955 HD21 LEU   112      -5.789  -0.616 -18.396  1.00  0.00      PROE H
ATOM  24956 HD22 LEU   112      -4.178  -0.763 -17.652  1.00  0.00      PROE H
ATOM  24957 HD23 LEU   112      -4.362  -0.891 -19.428  1.00  0.00      PROE H
ATOM  24958  C   LEU   112      -5.273   4.067 -18.590  1.00  1.00      PROE C
ATOM  24959  O   LEU   112      -4.550   4.416 -19.530  1.00  1.00      PROE O
ATOM  24960  N   LEU   113      -6.592   4.266 -18.596  1.00  1.00      PROE N
ATOM  24961  HN  LEU   113      -7.157   3.980 -17.818  1.00  0.00      PROE H
ATOM  24962  CA  LEU   113      -7.207   5.081 -19.638  1.00  1.00      PROE C
ATOM  24963  HA  LEU   113      -7.011   4.603 -20.575  1.00  0.00      PROE H
ATOM  24964  CB  LEU   113      -8.723   5.133 -19.445  1.00  0.50      PROE C
ATOM  24965  HB1 LEU   113      -9.110   6.056 -19.937  1.00  0.00      PROE H
ATOM  24966  HB2 LEU   113      -8.930   5.243 -18.354  1.00  0.00      PROE H
ATOM  24967  CG  LEU   113      -9.583   3.983 -19.987  1.00  0.50      PROE C
ATOM  24968  HG  LEU   113     -10.647   4.147 -19.712  1.00  0.00      PROE H
ATOM  24969  CD1 LEU   113      -9.486   3.906 -21.506  1.00  0.50      PROE C
ATOM  24970 HD11 LEU   113      -8.477   3.571 -21.821  1.00  0.00      PROE H
ATOM  24971 HD12 LEU   113      -9.664   4.904 -21.958  1.00  0.00      PROE H
ATOM  24972 HD13 LEU   113     -10.229   3.186 -21.911  1.00  0.00      PROE H
ATOM  24973  CD2 LEU   113      -9.237   2.642 -19.348  1.00  0.50      PROE C
ATOM  24974 HD21 LEU   113      -9.234   2.746 -18.243  1.00  0.00      PROE H
ATOM  24975 HD22 LEU   113      -8.237   2.312 -19.685  1.00  0.00      PROE H
ATOM  24976 HD23 LEU   113      -9.979   1.867 -19.640  1.00  0.00      PROE H
ATOM  24977  C   LEU   113      -6.610   6.484 -19.639  1.00  1.00      PROE C
ATOM  24978  O   LEU   113      -6.261   7.026 -20.694  1.00  1.00      PROE O
ATOM  24979  N   LYS   114      -6.453   7.068 -18.447  1.00  1.00      PROE N
ATOM  24980  HN  LYS   114      -6.695   6.616 -17.593  1.00  0.00      PROE H
ATOM  24981  CA  LYS   114      -5.781   8.357 -18.315  1.00  1.00      PROE C
ATOM  24982  HA  LYS   114      -6.352   9.107 -18.841  1.00  0.00      PROE H
ATOM  24983  CB  LYS   114      -5.677   8.715 -16.827  1.00  0.50      PROE C
ATOM  24984  HB1 LYS   114      -5.394   7.894 -16.167  1.00  0.00      PROE H
ATOM  24985  HB2 LYS   114      -6.707   8.977 -16.492  1.00  0.00      PROE H
ATOM  24986  CG  LYS   114      -4.749   9.863 -16.440  1.00  0.50      PROE C
ATOM  24987  HG1 LYS   114      -3.695   9.515 -16.565  1.00  0.00      PROE H
ATOM  24988  HG2 LYS   114      -4.883  10.037 -15.346  1.00  0.00      PROE H
ATOM  24989  CD  LYS   114      -4.993  11.132 -17.235  1.00  0.50      PROE C
ATOM  24990  HD1 LYS   114      -6.095  11.287 -17.275  1.00  0.00      PROE H
ATOM  24991  HD2 LYS   114      -4.639  11.096 -18.277  1.00  0.00      PROE H
ATOM  24992  CE  LYS   114      -4.376  12.330 -16.536  1.00  0.50      PROE C
ATOM  24993  HE1 LYS   114      -4.613  12.373 -15.457  1.00  0.00      PROE H
ATOM  24994  HE2 LYS   114      -4.724  13.275 -17.010  1.00  0.00      PROE H
ATOM  24995  NZ  LYS   114      -2.890  12.301 -16.634  1.00  0.50      PROE N
ATOM  24996  HZ1 LYS   114      -2.595  12.119 -17.619  1.00  0.00      PROE H
ATOM  24997  HZ2 LYS   114      -2.519  11.534 -16.037  1.00  0.00      PROE H
ATOM  24998  HZ3 LYS   114      -2.492  13.206 -16.313  1.00  0.00      PROE H
ATOM  24999  C   LYS   114      -4.405   8.332 -18.969  1.00  1.00      PROE C
ATOM  25000  O   LYS   114      -3.936   9.355 -19.480  1.00  1.00      PROE O
ATOM  25001  N   GLU   115      -3.760   7.165 -19.000  1.00  1.00      PROE N
ATOM  25002  HN  GLU   115      -4.109   6.367 -18.510  1.00  0.00      PROE H
ATOM  25003  CA  GLU   115      -2.455   7.068 -19.640  1.00  1.00      PROE C
ATOM  25004  HA  GLU   115      -1.898   7.955 -19.425  1.00  0.00      PROE H
ATOM  25005  CB  GLU   115      -1.698   5.855 -19.090  1.00  0.50      PROE C
ATOM  25006  HB1 GLU   115      -2.059   4.922 -19.578  1.00  0.00      PROE H
ATOM  25007  HB2 GLU   115      -1.965   5.774 -18.009  1.00  0.00      PROE H
ATOM  25008  CG  GLU   115      -0.173   5.941 -19.185  1.00  0.50      PROE C
ATOM  25009  HG1 GLU   115       0.317   5.116 -18.656  1.00  0.00      PROE H
ATOM  25010  HG2 GLU   115       0.202   6.905 -18.788  1.00  0.00      PROE H
ATOM  25011  CD  GLU   115       0.365   5.774 -20.595  1.00  0.50      PROE C
ATOM  25012  OE1 GLU   115      -0.318   5.144 -21.428  1.00  0.50      PROE O
ATOM  25013  OE2 GLU   115       1.473   6.277 -20.869  1.00  0.50      PROE O
ATOM  25014  C   GLU   115      -2.589   6.988 -21.157  1.00  1.00      PROE C
ATOM  25015  O   GLU   115      -1.815   7.619 -21.886  1.00  1.00      PROE O
ATOM  25016  N   VAL   116      -3.581   6.241 -21.653  1.00  1.00      PROE N
ATOM  25017  HN  VAL   116      -4.245   5.821 -21.039  1.00  0.00      PROE H
ATOM  25018  CA  VAL   116      -3.580   5.880 -23.068  1.00  1.00      PROE C
ATOM  25019  HA  VAL   116      -2.569   5.615 -23.336  1.00  0.00      PROE H
ATOM  25020  CB  VAL   116      -4.462   4.633 -23.301  1.00  0.50      PROE C
ATOM  25021  HB  VAL   116      -4.074   3.839 -22.615  1.00  0.00      PROE H
ATOM  25022  CG1 VAL   116      -5.905   4.911 -22.935  1.00  0.50      PROE C
ATOM  25023 HG11 VAL   116      -6.353   5.653 -23.615  1.00  0.00      PROE H
ATOM  25024 HG12 VAL   116      -5.926   5.293 -21.925  1.00  0.00      PROE H
ATOM  25025 HG13 VAL   116      -6.506   3.978 -22.971  1.00  0.00      PROE H
ATOM  25026  CG2 VAL   116      -4.342   4.124 -24.737  1.00  0.50      PROE C
ATOM  25027 HG21 VAL   116      -3.291   3.842 -24.951  1.00  0.00      PROE H
ATOM  25028 HG22 VAL   116      -4.682   4.881 -25.472  1.00  0.00      PROE H
ATOM  25029 HG23 VAL   116      -4.978   3.222 -24.868  1.00  0.00      PROE H
ATOM  25030  C   VAL   116      -4.013   7.041 -23.959  1.00  1.00      PROE C
ATOM  25031  O   VAL   116      -3.696   7.052 -25.154  1.00  1.00      PROE O
ATOM  25032  N   ALA   117      -4.705   8.036 -23.411  1.00  1.00      PROE N
ATOM  25033  HN  ALA   117      -4.896   8.014 -22.431  1.00  0.00      PROE H
ATOM  25034  CA  ALA   117      -5.217   9.146 -24.201  1.00  1.00      PROE C
ATOM  25035  HA  ALA   117      -5.345   8.831 -25.228  1.00  0.00      PROE H
ATOM  25036  CB  ALA   117      -6.584   9.584 -23.670  1.00  0.50      PROE C
ATOM  25037  HB1 ALA   117      -6.501   9.913 -22.611  1.00  0.00      PROE H
ATOM  25038  HB2 ALA   117      -7.298   8.735 -23.713  1.00  0.00      PROE H
ATOM  25039  HB3 ALA   117      -6.998  10.426 -24.268  1.00  0.00      PROE H
ATOM  25040  C   ALA   117      -4.267  10.341 -24.244  1.00  1.00      PROE C
ATOM  25041  O   ALA   117      -4.725  11.472 -24.441  1.00  1.00      PROE O
ATOM  25042  N   GLN   118      -2.963  10.123 -24.062  1.00  1.00      PROE N
ATOM  25043  HN  GLN   118      -2.616   9.209 -23.861  1.00  0.00      PROE H
ATOM  25044  CA  GLN   118      -2.010  11.224 -24.032  1.00  1.00      PROE C
ATOM  25045  HA  GLN   118      -2.488  12.141 -24.353  1.00  0.00      PROE H
ATOM  25046  CB  GLN   118      -1.483  11.446 -22.605  1.00  0.50      PROE C
ATOM  25047  HB1 GLN   118      -0.949  12.428 -22.592  1.00  0.00      PROE H
ATOM  25048  HB2 GLN   118      -0.719  10.668 -22.357  1.00  0.00      PROE H
ATOM  25049  CG  GLN   118      -2.557  11.406 -21.531  1.00  0.50      PROE C
ATOM  25050  HG1 GLN   118      -2.834  10.347 -21.349  1.00  0.00      PROE H
ATOM  25051  HG2 GLN   118      -3.453  11.942 -21.917  1.00  0.00      PROE H
ATOM  25052  CD  GLN   118      -2.100  12.028 -20.230  1.00  0.50      PROE C
ATOM  25053  OE1 GLN   118      -0.969  11.819 -19.790  1.00  0.50      PROE O
ATOM  25054  NE2 GLN   118      -2.978  12.803 -19.605  1.00  0.50      PROE N
ATOM  25055 HE21 GLN   118      -3.920  12.765 -19.921  1.00  0.00      PROE H
ATOM  25056 HE22 GLN   118      -2.601  13.537 -19.045  1.00  0.00      PROE H
ATOM  25057  C   GLN   118      -0.817  11.064 -24.966  1.00  1.00      PROE C
ATOM  25058  O   GLN   118      -0.187  12.071 -25.297  1.00  1.00      PROE O
ATOM  25059  N   MET   119      -0.480   9.845 -25.395  1.00  1.00      PROE N
ATOM  25060  HN  MET   119      -0.931   9.017 -25.082  1.00  0.00      PROE H
ATOM  25061  CA  MET   119       0.693   9.673 -26.254  1.00  1.00      PROE C
ATOM  25062  HA  MET   119       1.532  10.170 -25.787  1.00  0.00      PROE H
ATOM  25063  CB  MET   119       1.022   8.190 -26.436  1.00  0.50      PROE C
ATOM  25064  HB1 MET   119       2.015   8.135 -26.945  1.00  0.00      PROE H
ATOM  25065  HB2 MET   119       0.288   7.736 -27.138  1.00  0.00      PROE H
ATOM  25066  CG  MET   119       1.075   7.379 -25.158  1.00  0.50      PROE C
ATOM  25067  HG1 MET   119       1.570   7.982 -24.359  1.00  0.00      PROE H
ATOM  25068  HG2 MET   119       1.691   6.466 -25.310  1.00  0.00      PROE H
ATOM  25069  SD  MET   119      -0.559   6.880 -24.601  1.00  0.50      PROE S
ATOM  25070  CE  MET   119      -0.880   5.498 -25.694  1.00  0.50      PROE C
ATOM  25071  HE1 MET   119      -0.240   4.626 -25.482  1.00  0.00      PROE H
ATOM  25072  HE2 MET   119      -0.608   5.794 -26.728  1.00  0.00      PROE H
ATOM  25073  HE3 MET   119      -1.953   5.234 -25.705  1.00  0.00      PROE H
ATOM  25074  C   MET   119       0.482  10.335 -27.609  1.00  1.00      PROE C
ATOM  25075  O   MET   119       1.402  10.946 -28.164  1.00  1.00      PROE O
ATOM  25076  N   GLU   120      -0.723  10.224 -28.157  1.00  1.00      PROE N
ATOM  25077  HN  GLU   120      -1.442   9.767 -27.660  1.00  0.00      PROE H
ATOM  25078  CA  GLU   120      -1.014  10.777 -29.476  1.00  1.00      PROE C
ATOM  25079  HA  GLU   120      -0.093  11.049 -29.981  1.00  0.00      PROE H
ATOM  25080  CB  GLU   120      -1.816   9.776 -30.310  1.00  0.50      PROE C
ATOM  25081  HB1 GLU   120      -2.404  10.318 -31.094  1.00  0.00      PROE H
ATOM  25082  HB2 GLU   120      -2.532   9.229 -29.660  1.00  0.00      PROE H
ATOM  25083  CG  GLU   120      -0.971   8.773 -31.090  1.00  0.50      PROE C
ATOM  25084  HG1 GLU   120      -1.600   8.218 -31.814  1.00  0.00      PROE H
ATOM  25085  HG2 GLU   120      -0.513   8.045 -30.385  1.00  0.00      PROE H
ATOM  25086  CD  GLU   120       0.169   9.410 -31.867  1.00  0.50      PROE C
ATOM  25087  OE1 GLU   120       0.008  10.546 -32.363  1.00  0.50      PROE O
ATOM  25088  OE2 GLU   120       1.235   8.769 -31.982  1.00  0.50      PROE O
ATOM  25089  C   GLU   120      -1.770  12.095 -29.368  1.00  1.00      PROE C
ATOM  25090  O   GLU   120      -1.166  13.166 -29.306  1.00  1.00      PROE O
ATOM  25091  N   GLN   121      -3.137  11.977 -29.108  1.00  1.00      PROE N
ATOM  25092  HN  GLN   121      -3.496  11.055 -29.075  1.00  0.00      PROE H
ATOM  25093  CA  GLN   121      -4.080  13.065 -28.915  1.00  1.00      PROE C
ATOM  25094  HA  GLN   121      -5.051  12.661 -29.152  1.00  0.00      PROE H
ATOM  25095  CB  GLN   121      -4.085  13.529 -27.426  1.00  0.50      PROE C
ATOM  25096  HB1 GLN   121      -3.088  13.983 -27.211  1.00  0.00      PROE H
ATOM  25097  HB2 GLN   121      -4.125  12.617 -26.785  1.00  0.00      PROE H
ATOM  25098  CG  GLN   121      -5.230  14.459 -27.002  1.00  0.50      PROE C
ATOM  25099  HG1 GLN   121      -6.171  13.929 -26.853  1.00  0.00      PROE H
ATOM  25100  HG2 GLN   121      -5.399  15.246 -27.764  1.00  0.00      PROE H
ATOM  25101  CD  GLN   121      -4.864  15.113 -25.668  1.00  0.50      PROE C
ATOM  25102  OE1 GLN   121      -4.865  14.476 -24.614  1.00  0.50      PROE O
ATOM  25103  NE2 GLN   121      -4.536  16.435 -25.713  1.00  0.50      PROE N
ATOM  25104 HE21 GLN   121      -4.294  16.864 -24.842  1.00  0.00      PROE H
ATOM  25105 HE22 GLN   121      -4.495  16.900 -26.587  1.00  0.00      PROE H
ATOM  25106  C   GLN   121      -3.848  14.196 -29.890  1.00  1.00      PROE C
ATOM  25107  O   GLN   121      -4.225  14.069 -31.054  1.00  1.00      PROE O
ATOM  25108  N   VAL   122      -3.205  15.313 -29.453  1.00  1.00      PROE N
ATOM  25109  HN  VAL   122      -2.762  15.332 -28.558  1.00  0.00      PROE H
ATOM  25110  CA  VAL   122      -2.929  16.403 -30.340  1.00  1.00      PROE C
ATOM  25111  HA  VAL   122      -3.367  16.215 -31.309  1.00  0.00      PROE H
ATOM  25112  CB  VAL   122      -3.488  17.767 -29.910  1.00  0.50      PROE C
ATOM  25113  HB  VAL   122      -4.599  17.647 -29.877  1.00  0.00      PROE H
ATOM  25114  CG1 VAL   122      -3.048  18.171 -28.484  1.00  0.50      PROE C
ATOM  25115 HG11 VAL   122      -1.965  18.424 -28.463  1.00  0.00      PROE H
ATOM  25116 HG12 VAL   122      -3.204  17.345 -27.767  1.00  0.00      PROE H
ATOM  25117 HG13 VAL   122      -3.625  19.050 -28.144  1.00  0.00      PROE H
ATOM  25118  CG2 VAL   122      -3.173  18.807 -31.008  1.00  0.50      PROE C
ATOM  25119 HG21 VAL   122      -3.486  18.440 -32.007  1.00  0.00      PROE H
ATOM  25120 HG22 VAL   122      -2.083  19.027 -31.027  1.00  0.00      PROE H
ATOM  25121 HG23 VAL   122      -3.699  19.752 -30.795  1.00  0.00      PROE H
ATOM  25122  C   VAL   122      -1.443  16.352 -30.572  1.00  1.00      PROE C
ATOM  25123  O   VAL   122      -0.625  16.939 -29.859  1.00  1.00      PROE O
ATOM  25124  N   ASP   123      -1.082  15.538 -31.587  1.00  1.00      PROE N
ATOM  25125  HN  ASP   123      -1.721  14.907 -32.010  1.00  0.00      PROE H
ATOM  25126  CA  ASP   123       0.281  15.369 -31.983  1.00  1.00      PROE C
ATOM  25127  HA  ASP   123       0.949  15.961 -31.370  1.00  0.00      PROE H
ATOM  25128  CB  ASP   123       0.716  13.885 -31.963  1.00  0.50      PROE C
ATOM  25129  HB1 ASP   123       1.247  13.523 -32.865  1.00  0.00      PROE H
ATOM  25130  HB2 ASP   123      -0.149  13.214 -31.797  1.00  0.00      PROE H
ATOM  25131  CG  ASP   123       1.684  13.661 -30.800  1.00  0.50      PROE C
ATOM  25132  OD1 ASP   123       1.370  14.061 -29.648  1.00  0.50      PROE O
ATOM  25133  OD2 ASP   123       2.764  13.065 -31.063  1.00  0.50      PROE O
ATOM  25134  C   ASP   123       0.357  15.943 -33.366  1.00  1.00      PROE C
ATOM  25135  O   ASP   123       0.961  15.369 -34.267  1.00  1.00      PROE O
ATOM  25136  N   PHE   124      -0.277  17.126 -33.555  1.00  1.00      PROE N
ATOM  25137  HN  PHE   124      -0.740  17.508 -32.764  1.00  0.00      PROE H
ATOM  25138  CA  PHE   124      -0.313  17.835 -34.804  1.00  1.00      PROE C
ATOM  25139  HA  PHE   124      -0.376  17.098 -35.597  1.00  0.00      PROE H
ATOM  25140  CB  PHE   124      -1.463  18.862 -34.850  1.00  0.50      PROE C
ATOM  25141  HB1 PHE   124      -1.132  19.879 -34.581  1.00  0.00      PROE H
ATOM  25142  HB2 PHE   124      -2.269  18.565 -34.145  1.00  0.00      PROE H
ATOM  25143  CG  PHE   124      -2.064  18.854 -36.215  1.00  0.50      PROE C
ATOM  25144  CD1 PHE   124      -2.007  20.011 -37.001  1.00  0.50      PROE C
ATOM  25145  HD1 PHE   124      -1.517  20.896 -36.625  1.00  0.00      PROE H
ATOM  25146  CE1 PHE   124      -2.559  20.025 -38.283  1.00  0.50      PROE C
ATOM  25147  HE1 PHE   124      -2.538  20.923 -38.883  1.00  0.00      PROE H
ATOM  25148  CZ  PHE   124      -3.179  18.879 -38.788  1.00  0.50      PROE C
ATOM  25149  HZ  PHE   124      -3.600  18.926 -39.769  1.00  0.00      PROE H
ATOM  25150  CD2 PHE   124      -2.687  17.709 -36.730  1.00  0.50      PROE C
ATOM  25151  HD2 PHE   124      -2.718  16.812 -36.137  1.00  0.00      PROE H
ATOM  25152  CE2 PHE   124      -3.241  17.719 -38.012  1.00  0.50      PROE C
ATOM  25153  HE2 PHE   124      -3.706  16.829 -38.408  1.00  0.00      PROE H
ATOM  25154  C   PHE   124       0.984  18.563 -35.006  1.00  1.00      PROE C
ATOM  25155  O   PHE   124       1.426  18.738 -36.143  1.00  1.00      PROE O
ATOM  25156  N   GLN   125       1.616  18.982 -33.881  1.00  1.00      PROE N
ATOM  25157  HN  GLN   125       1.258  18.717 -32.993  1.00  0.00      PROE H
ATOM  25158  CA  GLN   125       2.868  19.688 -33.857  1.00  1.00      PROE C
ATOM  25159  HA  GLN   125       2.825  20.503 -34.563  1.00  0.00      PROE H
ATOM  25160  CB  GLN   125       3.225  20.176 -32.442  1.00  0.50      PROE C
ATOM  25161  HB1 GLN   125       4.198  19.747 -32.084  1.00  0.00      PROE H
ATOM  25162  HB2 GLN   125       2.504  19.729 -31.722  1.00  0.00      PROE H
ATOM  25163  CG  GLN   125       3.216  21.699 -32.294  1.00  0.50      PROE C
ATOM  25164  HG1 GLN   125       2.469  22.051 -31.559  1.00  0.00      PROE H
ATOM  25165  HG2 GLN   125       3.003  22.168 -33.269  1.00  0.00      PROE H
ATOM  25166  CD  GLN   125       4.588  22.146 -31.797  1.00  0.50      PROE C
ATOM  25167  OE1 GLN   125       4.728  22.596 -30.662  1.00  0.50      PROE O
ATOM  25168  NE2 GLN   125       5.628  22.026 -32.666  1.00  0.50      PROE N
ATOM  25169 HE21 GLN   125       6.537  22.225 -32.305  1.00  0.00      PROE H
ATOM  25170 HE22 GLN   125       5.514  21.564 -33.541  1.00  0.00      PROE H
ATOM  25171  C   GLN   125       3.987  18.791 -34.315  1.00  1.00      PROE C
ATOM  25172  O   GLN   125       4.895  19.250 -35.011  1.00  1.00      PROE O
ATOM  25173  N   ASP   126       3.916  17.488 -33.948  1.00  1.00      PROE N
ATOM  25174  HN  ASP   126       3.213  17.147 -33.334  1.00  0.00      PROE H
ATOM  25175  CA  ASP   126       4.919  16.523 -34.300  1.00  1.00      PROE C
ATOM  25176  HA  ASP   126       5.852  17.060 -34.452  1.00  0.00      PROE H
ATOM  25177  CB  ASP   126       5.093  15.437 -33.223  1.00  0.50      PROE C
ATOM  25178  HB1 ASP   126       4.762  14.418 -33.504  1.00  0.00      PROE H
ATOM  25179  HB2 ASP   126       4.554  15.709 -32.290  1.00  0.00      PROE H
ATOM  25180  CG  ASP   126       6.575  15.373 -32.880  1.00  0.50      PROE C
ATOM  25181  OD1 ASP   126       7.025  16.185 -32.028  1.00  0.50      PROE O
ATOM  25182  OD2 ASP   126       7.280  14.510 -33.468  1.00  0.50      PROE O
ATOM  25183  C   ASP   126       4.635  15.836 -35.604  1.00  1.00      PROE C
ATOM  25184  O   ASP   126       5.527  15.742 -36.448  1.00  1.00      PROE O
ATOM  25185  N   SER   127       3.380  15.356 -35.791  1.00  1.00      PROE N
ATOM  25186  HN  SER   127       2.693  15.475 -35.069  1.00  0.00      PROE H
ATOM  25187  CA  SER   127       2.977  14.655 -36.983  1.00  1.00      PROE C
ATOM  25188  HA  SER   127       3.771  13.978 -37.245  1.00  0.00      PROE H
ATOM  25189  CB  SER   127       1.661  13.859 -36.833  1.00  0.50      PROE C
ATOM  25190  HB1 SER   127       0.811  14.566 -36.680  1.00  0.00      PROE H
ATOM  25191  HB2 SER   127       1.715  13.228 -35.914  1.00  0.00      PROE H
ATOM  25192  OG  SER   127       1.409  13.051 -37.971  1.00  0.50      PROE O
ATOM  25193  HG1 SER   127       1.897  12.233 -37.824  1.00  0.00      PROE H
ATOM  25194  C   SER   127       2.821  15.582 -38.145  1.00  1.00      PROE C
ATOM  25195  O   SER   127       2.083  16.568 -38.096  1.00  1.00      PROE O
ATOM  25196  N   LYS   128       3.568  15.245 -39.216  1.00  1.00      PROE N
ATOM  25197  HN  LYS   128       4.225  14.512 -39.115  1.00  0.00      PROE H
ATOM  25198  CA  LYS   128       3.568  15.960 -40.460  1.00  1.00      PROE C
ATOM  25199  HA  LYS   128       3.217  16.971 -40.303  1.00  0.00      PROE H
ATOM  25200  CB  LYS   128       4.937  15.941 -41.159  1.00  0.50      PROE C
ATOM  25201  HB1 LYS   128       4.876  15.550 -42.187  1.00  0.00      PROE H
ATOM  25202  HB2 LYS   128       5.629  15.264 -40.608  1.00  0.00      PROE H
ATOM  25203  CG  LYS   128       5.568  17.330 -41.267  1.00  0.50      PROE C
ATOM  25204  HG1 LYS   128       6.509  17.321 -40.661  1.00  0.00      PROE H
ATOM  25205  HG2 LYS   128       4.921  18.102 -40.794  1.00  0.00      PROE H
ATOM  25206  CD  LYS   128       5.909  17.747 -42.702  1.00  0.50      PROE C
ATOM  25207  HD1 LYS   128       6.238  16.846 -43.271  1.00  0.00      PROE H
ATOM  25208  HD2 LYS   128       6.790  18.430 -42.644  1.00  0.00      PROE H
ATOM  25209  CE  LYS   128       4.764  18.454 -43.430  1.00  0.50      PROE C
ATOM  25210  HE1 LYS   128       4.436  19.354 -42.865  1.00  0.00      PROE H
ATOM  25211  HE2 LYS   128       3.899  17.765 -43.550  1.00  0.00      PROE H
ATOM  25212  NZ  LYS   128       5.209  18.886 -44.773  1.00  0.50      PROE N
ATOM  25213  HZ1 LYS   128       5.497  18.029 -45.294  1.00  0.00      PROE H
ATOM  25214  HZ2 LYS   128       6.018  19.537 -44.707  1.00  0.00      PROE H
ATOM  25215  HZ3 LYS   128       4.438  19.335 -45.316  1.00  0.00      PROE H
ATOM  25216  C   LYS   128       2.576  15.279 -41.360  1.00  1.00      PROE C
ATOM  25217  O   LYS   128       1.996  15.923 -42.235  1.00  1.00      PROE O
ATOM  25218  N   ASP   129       2.366  13.952 -41.132  1.00  1.00      PROE N
ATOM  25219  HN  ASP   129       2.899  13.461 -40.448  1.00  0.00      PROE H
ATOM  25220  CA  ASP   129       1.455  13.088 -41.839  1.00  1.00      PROE C
ATOM  25221  HA  ASP   129       1.712  13.113 -42.891  1.00  0.00      PROE H
ATOM  25222  CB  ASP   129       1.474  11.654 -41.263  1.00  0.50      PROE C
ATOM  25223  HB1 ASP   129       0.530  11.377 -40.749  1.00  0.00      PROE H
ATOM  25224  HB2 ASP   129       2.238  11.485 -40.502  1.00  0.00      PROE H
ATOM  25225  CG  ASP   129       1.640  10.638 -42.386  1.00  0.50      PROE C
ATOM  25226  OD1 ASP   129       2.781  10.126 -42.546  1.00  0.50      PROE O
ATOM  25227  OD2 ASP   129       0.635  10.360 -43.093  1.00  0.50      PROE O
ATOM  25228  C   ASP   129       0.060  13.627 -41.683  1.00  1.00      PROE C
ATOM  25229  O   ASP   129      -0.664  13.748 -42.671  1.00  1.00      PROE O
ATOM  25230  N   GLY   130      -0.318  13.977 -40.428  1.00  1.00      PROE N
ATOM  25231  HN  GLY   130       0.357  13.879 -39.693  1.00  0.00      PROE H
ATOM  25232  CA  GLY   130      -1.612  14.523 -40.122  1.00  1.00      PROE C
ATOM  25233  HA1 GLY   130      -2.155  14.767 -41.025  1.00  0.00      PROE H
ATOM  25234  HA2 GLY   130      -1.461  15.377 -39.478  1.00  0.00      PROE H
ATOM  25235  C   GLY   130      -2.435  13.526 -39.375  1.00  1.00      PROE C
ATOM  25236  O   GLY   130      -3.634  13.407 -39.634  1.00  1.00      PROE O
ATOM  25237  N   LEU   131      -1.801  12.793 -38.431  1.00  1.00      PROE N
ATOM  25238  HN  LEU   131      -0.824  12.927 -38.250  1.00  0.00      PROE H
ATOM  25239  CA  LEU   131      -2.475  11.807 -37.635  1.00  1.00      PROE C
ATOM  25240  HA  LEU   131      -3.483  11.667 -37.991  1.00  0.00      PROE H
ATOM  25241  CB  LEU   131      -1.758  10.440 -37.605  1.00  0.50      PROE C
ATOM  25242  HB1 LEU   131      -1.852   9.964 -36.601  1.00  0.00      PROE H
ATOM  25243  HB2 LEU   131      -0.669  10.594 -37.768  1.00  0.00      PROE H
ATOM  25244  CG  LEU   131      -2.299   9.429 -38.636  1.00  0.50      PROE C
ATOM  25245  HG  LEU   131      -3.344   9.545 -38.923  1.00  0.00      PROE H
ATOM  25246  CD1 LEU   131      -1.738   9.684 -40.044  1.00  0.50      PROE C
ATOM  25247 HD11 LEU   131      -0.632   9.582 -40.051  1.00  0.00      PROE H
ATOM  25248 HD12 LEU   131      -1.993  10.707 -40.396  1.00  0.00      PROE H
ATOM  25249 HD13 LEU   131      -2.160   8.967 -40.772  1.00  0.00      PROE H
ATOM  25250  CD2 LEU   131      -2.072   7.982 -38.168  1.00  0.50      PROE C
ATOM  25251 HD21 LEU   131      -2.428   7.822 -37.131  1.00  0.00      PROE H
ATOM  25252 HD22 LEU   131      -0.986   7.747 -38.207  1.00  0.00      PROE H
ATOM  25253 HD23 LEU   131      -2.596   7.278 -38.851  1.00  0.00      PROE H
ATOM  25254  C   LEU   131      -2.558  12.352 -36.244  1.00  1.00      PROE C
ATOM  25255  O   LEU   131      -1.554  12.435 -35.529  1.00  1.00      PROE O
ATOM  25256  N   ALA   132      -3.788  12.770 -35.859  1.00  1.00      PROE N
ATOM  25257  HN  ALA   132      -4.524  12.768 -36.517  1.00  0.00      PROE H
ATOM  25258  CA  ALA   132      -4.035  13.324 -34.556  1.00  1.00      PROE C
ATOM  25259  HA  ALA   132      -3.330  12.907 -33.841  1.00  0.00      PROE H
ATOM  25260  CB  ALA   132      -3.942  14.862 -34.525  1.00  0.50      PROE C
ATOM  25261  HB1 ALA   132      -4.658  15.341 -35.224  1.00  0.00      PROE H
ATOM  25262  HB2 ALA   132      -2.909  15.156 -34.815  1.00  0.00      PROE H
ATOM  25263  HB3 ALA   132      -4.114  15.250 -33.498  1.00  0.00      PROE H
ATOM  25264  C   ALA   132      -5.406  12.962 -34.060  1.00  1.00      PROE C
ATOM  25265  O   ALA   132      -5.536  12.491 -32.929  1.00  1.00      PROE O
ATOM  25266  N   HSD   133      -6.447  13.164 -34.915  1.00  1.00      PROE N
ATOM  25267  HN  HSD   133      -6.268  13.613 -35.783  1.00  0.00      PROE H
ATOM  25268  CA  HSD   133      -7.842  12.903 -34.606  1.00  1.00      PROE C
ATOM  25269  HA  HSD   133      -8.090  13.550 -33.775  1.00  0.00      PROE H
ATOM  25270  CB  HSD   133      -8.807  13.222 -35.767  1.00  0.50      PROE C
ATOM  25271  HB1 HSD   133      -8.892  12.360 -36.466  1.00  0.00      PROE H
ATOM  25272  HB2 HSD   133      -8.402  14.047 -36.388  1.00  0.00      PROE H
ATOM  25273  ND1 HSD   133     -11.030  12.771 -34.588  1.00  0.50      PROE N
ATOM  25274  HD1 HSD   133     -10.773  11.869 -34.227  1.00  0.00      PROE H
ATOM  25275  CG  HSD   133     -10.192  13.603 -35.301  1.00  0.50      PROE C
ATOM  25276  CE1 HSD   133     -12.166  13.468 -34.340  1.00  0.50      PROE C
ATOM  25277  HE1 HSD   133     -13.013  13.056 -33.791  1.00  0.00      PROE H
ATOM  25278  NE2 HSD   133     -12.121  14.687 -34.845  1.00  0.50      PROE N
ATOM  25279  CD2 HSD   133     -10.878  14.769 -35.448  1.00  0.50      PROE C
ATOM  25280  HD2 HSD   133     -10.591  15.677 -35.967  1.00  0.00      PROE H
ATOM  25281  C   HSD   133      -8.136  11.502 -34.146  1.00  1.00      PROE C
ATOM  25282  O   HSD   133      -8.984  11.299 -33.278  1.00  1.00      PROE O
ATOM  25283  N   ARG   134      -8.519   9.680 -35.061  1.00  1.00      PROE N
ATOM  25284  HN  ARG   134      -9.246   9.339 -35.649  1.00  0.00      PROE H
ATOM  25285  CA  ARG   134      -7.276   9.056 -34.624  1.00  1.00      PROE C
ATOM  25286  HA  ARG   134      -7.136   8.171 -35.216  1.00  0.00      PROE H
ATOM  25287  CB  ARG   134      -6.106  10.033 -34.763  1.00  0.50      PROE C
ATOM  25288  HB1 ARG   134      -5.207   9.426 -34.455  1.00  0.00      PROE H
ATOM  25289  HB2 ARG   134      -5.977  10.676 -33.932  1.00  0.00      PROE H
ATOM  25290  CG  ARG   134      -5.739  10.395 -36.201  1.00  0.50      PROE C
ATOM  25291  HG1 ARG   134      -5.370  11.367 -36.361  1.00  0.00      PROE H
ATOM  25292  HG2 ARG   134      -6.698  10.481 -36.764  1.00  0.00      PROE H
ATOM  25293  CD  ARG   134      -4.869   9.333 -36.873  1.00  0.50      PROE C
ATOM  25294  HD1 ARG   134      -3.929   9.160 -36.303  1.00  0.00      PROE H
ATOM  25295  HD2 ARG   134      -4.716   9.868 -37.817  1.00  0.00      PROE H
ATOM  25296  NE  ARG   134      -5.575   8.077 -37.110  1.00  0.50      PROE N
ATOM  25297  HE  ARG   134      -5.389   7.312 -36.502  1.00  0.00      PROE H
ATOM  25298  CZ  ARG   134      -6.462   7.887 -38.082  1.00  0.50      PROE C
ATOM  25299  NH1 ARG   134      -6.758   8.873 -38.918  1.00  0.50      PROE N
ATOM  25300 HH11 ARG   134      -6.191   9.674 -38.845  1.00  0.00      PROE H
ATOM  25301 HH12 ARG   134      -7.419   8.704 -39.642  1.00  0.00      PROE H
ATOM  25302  NH2 ARG   134      -7.056   6.709 -38.221  1.00  0.50      PROE N
ATOM  25303 HH21 ARG   134      -6.836   5.957 -37.615  1.00  0.00      PROE H
ATOM  25304 HH22 ARG   134      -7.660   6.537 -38.997  1.00  0.00      PROE H
ATOM  25305  C   ARG   134      -7.389   8.572 -33.184  1.00  1.00      PROE C
ATOM  25306  O   ARG   134      -6.508   8.828 -32.363  1.00  1.00      PROE O
ATOM  25307  N   TYR   135      -8.480   7.872 -32.883  1.00  1.00      PROE N
ATOM  25308  HN  TYR   135      -9.164   7.660 -33.568  1.00  0.00      PROE H
ATOM  25309  CA  TYR   135      -8.728   7.386 -31.537  1.00  1.00      PROE C
ATOM  25310  HA  TYR   135      -8.273   8.057 -30.822  1.00  0.00      PROE H
ATOM  25311  CB  TYR   135     -10.230   7.305 -31.273  1.00  0.50      PROE C
ATOM  25312  HB1 TYR   135     -10.598   8.344 -31.110  1.00  0.00      PROE H
ATOM  25313  HB2 TYR   135     -10.481   6.740 -30.351  1.00  0.00      PROE H
ATOM  25314  CG  TYR   135     -11.029   6.699 -32.406  1.00  0.50      PROE C
ATOM  25315  CD1 TYR   135     -10.956   5.341 -32.688  1.00  0.50      PROE C
ATOM  25316  HD1 TYR   135     -10.324   4.694 -32.094  1.00  0.00      PROE H
```
