## Supplementary material for "PCNA is a Nucleotide Exchange Factor for the Clamp Loader ATPase Complex": molecular dynamics input files: prot_posres.ref (part 3 of 24)

```
ATOM  25317  CE1 TYR   135     -11.685   4.785 -33.720  1.00  0.50      PROE C
ATOM  25318  HE1 TYR   135     -11.623   3.725 -33.932  1.00  0.00      PROE H
ATOM  25319  CZ  TYR   135     -12.506   5.588 -34.484  1.00  0.50      PROE C
ATOM  25320  OH  TYR   135     -13.234   5.039 -35.513  1.00  0.50      PROE O
ATOM  25321  HH  TYR   135     -13.048   5.581 -36.296  1.00  0.00      PROE H
ATOM  25322  CD2 TYR   135     -11.864   7.484 -33.189  1.00  0.50      PROE C
ATOM  25323  HD2 TYR   135     -11.916   8.548 -33.000  1.00  0.00      PROE H
ATOM  25324  CE2 TYR   135     -12.599   6.938 -34.223  1.00  0.50      PROE C
ATOM  25325  HE2 TYR   135     -13.240   7.551 -34.833  1.00  0.00      PROE H
ATOM  25326  C   TYR   135      -8.059   6.029 -31.324  1.00  1.00      PROE C
ATOM  25327  O   TYR   135      -7.352   5.506 -32.188  1.00  1.00      PROE O
ATOM  25328  N   LYS   136      -8.291   5.451 -30.147  1.00  1.00      PROE N
ATOM  25329  HN  LYS   136      -8.750   5.952 -29.408  1.00  0.00      PROE H
ATOM  25330  CA  LYS   136      -7.801   4.125 -29.802  1.00  1.00      PROE C
ATOM  25331  HA  LYS   136      -7.525   3.602 -30.710  1.00  0.00      PROE H
ATOM  25332  CB  LYS   136      -6.588   4.198 -28.867  1.00  0.50      PROE C
ATOM  25333  HB1 LYS   136      -6.899   4.418 -27.820  1.00  0.00      PROE H
ATOM  25334  HB2 LYS   136      -5.986   5.078 -29.201  1.00  0.00      PROE H
ATOM  25335  CG  LYS   136      -5.698   2.966 -28.910  1.00  0.50      PROE C
ATOM  25336  HG1 LYS   136      -5.662   2.597 -29.961  1.00  0.00      PROE H
ATOM  25337  HG2 LYS   136      -6.134   2.159 -28.276  1.00  0.00      PROE H
ATOM  25338  CD  LYS   136      -4.281   3.292 -28.471  1.00  0.50      PROE C
ATOM  25339  HD1 LYS   136      -4.284   3.586 -27.401  1.00  0.00      PROE H
ATOM  25340  HD2 LYS   136      -3.920   4.171 -29.060  1.00  0.00      PROE H
ATOM  25341  CE  LYS   136      -3.349   2.113 -28.703  1.00  0.50      PROE C
ATOM  25342  HE1 LYS   136      -3.409   1.778 -29.764  1.00  0.00      PROE H
ATOM  25343  HE2 LYS   136      -3.628   1.261 -28.047  1.00  0.00      PROE H
ATOM  25344  NZ  LYS   136      -1.929   2.464 -28.428  1.00  0.50      PROE N
ATOM  25345  HZ1 LYS   136      -1.803   2.795 -27.455  1.00  0.00      PROE H
ATOM  25346  HZ2 LYS   136      -1.670   3.263 -29.071  1.00  0.00      PROE H
ATOM  25347  HZ3 LYS   136      -1.285   1.676 -28.629  1.00  0.00      PROE H
ATOM  25348  C   LYS   136      -8.925   3.340 -29.145  1.00  1.00      PROE C
ATOM  25349  O   LYS   136      -9.750   3.908 -28.423  1.00  1.00      PROE O
ATOM  25350  N   CYS   137      -8.954   2.035 -29.394  1.00  1.00      PROE N
ATOM  25351  HN  CYS   137      -8.250   1.614 -29.962  1.00  0.00      PROE H
ATOM  25352  CA  CYS   137     -10.032   1.176 -28.925  1.00  1.00      PROE C
ATOM  25353  HA  CYS   137     -10.892   1.776 -28.655  1.00  0.00      PROE H
ATOM  25354  CB  CYS   137     -10.461   0.200 -30.020  1.00  0.50      PROE C
ATOM  25355  HB1 CYS   137     -11.233  -0.501 -29.626  1.00  0.00      PROE H
ATOM  25356  HB2 CYS   137      -9.593  -0.397 -30.339  1.00  0.00      PROE H
ATOM  25357  SG  CYS   137     -11.099   1.002 -31.510  1.00  0.50      PROE S
ATOM  25358  HG1 CYS   137     -12.231   1.421 -30.960  1.00  0.00      PROE H
ATOM  25359  C   CYS   137      -9.606   0.408 -27.679  1.00  1.00      PROE C
ATOM  25360  O   CYS   137      -8.490  -0.116 -27.607  1.00  1.00      PROE O
ATOM  25361  N   VAL   138     -10.506   0.350 -26.701  1.00  1.00      PROE N
ATOM  25362  HN  VAL   138     -11.396   0.790 -26.800  1.00  0.00      PROE H
ATOM  25363  CA  VAL   138     -10.281  -0.353 -25.445  1.00  1.00      PROE C
ATOM  25364  HA  VAL   138      -9.373  -0.930 -25.495  1.00  0.00      PROE H
ATOM  25365  CB  VAL   138     -10.165   0.604 -24.251  1.00  0.50      PROE C
ATOM  25366  HB  VAL   138     -11.058   1.259 -24.226  1.00  0.00      PROE H
ATOM  25367  CG1 VAL   138     -10.046  -0.176 -22.951  1.00  0.50      PROE C
ATOM  25368 HG11 VAL   138      -9.243  -0.940 -23.030  1.00  0.00      PROE H
ATOM  25369 HG12 VAL   138     -10.998  -0.689 -22.697  1.00  0.00      PROE H
ATOM  25370 HG13 VAL   138      -9.791   0.505 -22.110  1.00  0.00      PROE H
ATOM  25371  CG2 VAL   138      -8.988   1.548 -24.432  1.00  0.50      PROE C
ATOM  25372 HG21 VAL   138      -8.991   2.050 -25.421  1.00  0.00      PROE H
ATOM  25373 HG22 VAL   138      -8.048   0.979 -24.314  1.00  0.00      PROE H
ATOM  25374 HG23 VAL   138      -8.991   2.337 -23.654  1.00  0.00      PROE H
ATOM  25375  C   VAL   138     -11.447  -1.313 -25.256  1.00  1.00      PROE C
ATOM  25376  O   VAL   138     -12.581  -0.878 -25.018  1.00  1.00      PROE O
ATOM  25377  N   ILE   139     -11.178  -2.609 -25.365  1.00  1.00      PROE N
ATOM  25378  HN  ILE   139     -10.245  -2.930 -25.554  1.00  0.00      PROE H
ATOM  25379  CA  ILE   139     -12.209  -3.631 -25.213  1.00  1.00      PROE C
ATOM  25380  HA  ILE   139     -13.180  -3.210 -25.421  1.00  0.00      PROE H
ATOM  25381  CB  ILE   139     -11.991  -4.806 -26.174  1.00  0.50      PROE C
ATOM  25382  HB  ILE   139     -10.941  -5.179 -26.075  1.00  0.00      PROE H
ATOM  25383  CG2 ILE   139     -12.917  -5.959 -25.825  1.00  0.50      PROE C
ATOM  25384 HG21 ILE   139     -13.971  -5.615 -25.738  1.00  0.00      PROE H
ATOM  25385 HG22 ILE   139     -12.627  -6.451 -24.870  1.00  0.00      PROE H
ATOM  25386 HG23 ILE   139     -12.879  -6.753 -26.602  1.00  0.00      PROE H
ATOM  25387  CG1 ILE   139     -12.210  -4.367 -27.624  1.00  0.50      PROE C
ATOM  25388 HG11 ILE   139     -12.996  -3.581 -27.639  1.00  0.00      PROE H
ATOM  25389 HG12 ILE   139     -12.619  -5.225 -28.207  1.00  0.00      PROE H
ATOM  25390  CD  ILE   139     -10.968  -3.868 -28.320  1.00  0.50      PROE C
ATOM  25391  HD1 ILE   139     -10.274  -4.717 -28.513  1.00  0.00      PROE H
ATOM  25392  HD2 ILE   139     -10.425  -3.102 -27.731  1.00  0.00      PROE H
ATOM  25393  HD3 ILE   139     -11.247  -3.416 -29.287  1.00  0.00      PROE H
ATOM  25394  C   ILE   139     -12.214  -4.092 -23.760  1.00  1.00      PROE C
ATOM  25395  O   ILE   139     -11.263  -4.726 -23.297  1.00  1.00      PROE O
ATOM  25396  N   ILE   140     -13.290  -3.780 -23.043  1.00  1.00      PROE N
ATOM  25397  HN  ILE   140     -14.050  -3.298 -23.466  1.00  0.00      PROE H
ATOM  25398  CA  ILE   140     -13.424  -4.152 -21.634  1.00  1.00      PROE C
ATOM  25399  HA  ILE   140     -12.448  -4.299 -21.194  1.00  0.00      PROE H
ATOM  25400  CB  ILE   140     -14.161  -3.087 -20.826  1.00  0.50      PROE C
ATOM  25401  HB  ILE   140     -15.190  -2.973 -21.242  1.00  0.00      PROE H
ATOM  25402  CG2 ILE   140     -14.274  -3.508 -19.368  1.00  0.50      PROE C
ATOM  25403 HG21 ILE   140     -13.295  -3.839 -18.960  1.00  0.00      PROE H
ATOM  25404 HG22 ILE   140     -14.979  -4.362 -19.253  1.00  0.00      PROE H
ATOM  25405 HG23 ILE   140     -14.654  -2.670 -18.748  1.00  0.00      PROE H
ATOM  25406  CG1 ILE   140     -13.449  -1.739 -20.942  1.00  0.50      PROE C
ATOM  25407 HG11 ILE   140     -14.095  -0.970 -20.457  1.00  0.00      PROE H
ATOM  25408 HG12 ILE   140     -13.351  -1.443 -22.010  1.00  0.00      PROE H
ATOM  25409  CD  ILE   140     -12.087  -1.711 -20.288  1.00  0.50      PROE C
ATOM  25410  HD1 ILE   140     -11.391  -2.319 -20.902  1.00  0.00      PROE H
ATOM  25411  HD2 ILE   140     -12.091  -2.087 -19.244  1.00  0.00      PROE H
ATOM  25412  HD3 ILE   140     -11.688  -0.674 -20.264  1.00  0.00      PROE H
ATOM  25413  C   ILE   140     -14.140  -5.499 -21.607  1.00  1.00      PROE C
ATOM  25414  O   ILE   140     -15.365  -5.583 -21.707  1.00  1.00      PROE O
ATOM  25415  N   ASN   141     -13.362  -6.570 -21.475  1.00  1.00      PROE N
ATOM  25416  HN  ASN   141     -12.373  -6.475 -21.361  1.00  0.00      PROE H
ATOM  25417  CA  ASN   141     -13.946  -7.901 -21.400  1.00  1.00      PROE C
ATOM  25418  HA  ASN   141     -14.715  -7.995 -22.157  1.00  0.00      PROE H
ATOM  25419  CB  ASN   141     -12.870  -8.966 -21.611  1.00  0.50      PROE C
ATOM  25420  HB1 ASN   141     -13.253  -9.972 -21.324  1.00  0.00      PROE H
ATOM  25421  HB2 ASN   141     -12.005  -8.731 -20.953  1.00  0.00      PROE H
ATOM  25422  CG  ASN   141     -12.434  -9.073 -23.058  1.00  0.50      PROE C
ATOM  25423  OD1 ASN   141     -13.252  -8.978 -23.972  1.00  0.50      PROE O
ATOM  25424  ND2 ASN   141     -11.139  -9.273 -23.271  1.00  0.50      PROE N
ATOM  25425 HD21 ASN   141     -10.823  -9.332 -24.221  1.00  0.00      PROE H
ATOM  25426 HD22 ASN   141     -10.491  -9.321 -22.518  1.00  0.00      PROE H
ATOM  25427  C   ASN   141     -14.627  -8.106 -20.053  1.00  1.00      PROE C
ATOM  25428  O   ASN   141     -14.123  -7.674 -19.011  1.00  1.00      PROE O
ATOM  25429  N   GLU   142     -15.782  -8.774 -20.082  1.00  1.00      PROE N
ATOM  25430  HN  GLU   142     -16.169  -9.122 -20.927  1.00  0.00      PROE H
ATOM  25431  CA  GLU   142     -16.559  -9.095 -18.884  1.00  1.00      PROE C
ATOM  25432  HA  GLU   142     -17.489  -9.533 -19.218  1.00  0.00      PROE H
ATOM  25433  CB  GLU   142     -15.821 -10.120 -18.010  1.00  0.50      PROE C
ATOM  25434  HB1 GLU   142     -16.553 -10.591 -17.316  1.00  0.00      PROE H
ATOM  25435  HB2 GLU   142     -15.049  -9.608 -17.389  1.00  0.00      PROE H
ATOM  25436  CG  GLU   142     -15.080 -11.223 -18.777  1.00  0.50      PROE C
ATOM  25437  HG1 GLU   142     -14.579 -11.911 -18.059  1.00  0.00      PROE H
ATOM  25438  HG2 GLU   142     -14.284 -10.814 -19.426  1.00  0.00      PROE H
ATOM  25439  CD  GLU   142     -15.981 -12.100 -19.641  1.00  0.50      PROE C
ATOM  25440  OE1 GLU   142     -17.220 -11.935 -19.615  1.00  0.50      PROE O
ATOM  25441  OE2 GLU   142     -15.438 -12.968 -20.356  1.00  0.50      PROE O
ATOM  25442  C   GLU   142     -16.892  -7.824 -18.096  1.00  1.00      PROE C
ATOM  25443  O   GLU   142     -16.473  -7.625 -16.954  1.00  1.00      PROE O
ATOM  25444  N   ALA   143     -17.669  -6.965 -18.750  1.00  1.00      PROE N
ATOM  25445  HN  ALA   143     -17.936  -7.163 -19.697  1.00  0.00      PROE H
ATOM  25446  CA  ALA   143     -18.048  -5.669 -18.200  1.00  1.00      PROE C
ATOM  25447  HA  ALA   143     -17.152  -5.211 -17.801  1.00  0.00      PROE H
ATOM  25448  CB  ALA   143     -18.617  -4.776 -19.306  1.00  0.50      PROE C
ATOM  25449  HB1 ALA   143     -19.714  -4.892 -19.421  1.00  0.00      PROE H
ATOM  25450  HB2 ALA   143     -18.126  -5.010 -20.276  1.00  0.00      PROE H
ATOM  25451  HB3 ALA   143     -18.421  -3.713 -19.060  1.00  0.00      PROE H
ATOM  25452  C   ALA   143     -19.051  -5.770 -17.056  1.00  1.00      PROE C
ATOM  25453  O   ALA   143     -19.520  -4.733 -16.575  1.00  1.00      PROE O
ATOM  25454  N   ASN   144     -19.395  -6.979 -16.612  1.00  1.00      PROE N
ATOM  25455  HN  ASN   144     -19.017  -7.791 -17.043  1.00  0.00      PROE H
ATOM  25456  CA  ASN   144     -20.313  -7.154 -15.495  1.00  1.00      PROE C
ATOM  25457  HA  ASN   144     -20.933  -6.272 -15.382  1.00  0.00      PROE H
ATOM  25458  CB  ASN   144     -21.237  -8.352 -15.748  1.00  0.50      PROE C
ATOM  25459  HB1 ASN   144     -21.958  -8.470 -14.908  1.00  0.00      PROE H
ATOM  25460  HB2 ASN   144     -20.624  -9.277 -15.805  1.00  0.00      PROE H
ATOM  25461  CG  ASN   144     -22.045  -8.205 -17.019  1.00  0.50      PROE C
ATOM  25462  OD1 ASN   144     -22.452  -7.103 -17.387  1.00  0.50      PROE O
ATOM  25463  ND2 ASN   144     -22.281  -9.319 -17.700  1.00  0.50      PROE N
ATOM  25464 HD21 ASN   144     -23.155  -9.412 -18.172  1.00  0.00      PROE H
ATOM  25465 HD22 ASN   144     -21.735 -10.160 -17.645  1.00  0.00      PROE H
ATOM  25466  C   ASN   144     -19.607  -7.348 -14.161  1.00  1.00      PROE C
ATOM  25467  O   ASN   144     -20.232  -7.147 -13.113  1.00  1.00      PROE O
ATOM  25468  N   SER   145     -18.331  -7.729 -14.172  1.00  1.00      PROE N
ATOM  25469  HN  SER   145     -17.849  -7.923 -15.025  1.00  0.00      PROE H
ATOM  25470  CA  SER   145     -17.563  -7.921 -12.951  1.00  1.00      PROE C
ATOM  25471  HA  SER   145     -18.213  -8.348 -12.198  1.00  0.00      PROE H
ATOM  25472  CB  SER   145     -16.412  -8.898 -13.202  1.00  0.50      PROE C
ATOM  25473  HB1 SER   145     -15.970  -9.236 -12.241  1.00  0.00      PROE H
ATOM  25474  HB2 SER   145     -15.608  -8.390 -13.787  1.00  0.00      PROE H
ATOM  25475  OG  SER   145     -16.853 -10.021 -13.944  1.00  0.50      PROE O
ATOM  25476  HG1 SER   145     -16.080 -10.419 -14.369  1.00  0.00      PROE H
ATOM  25477  C   SER   145     -17.017  -6.615 -12.383  1.00  1.00      PROE C
ATOM  25478  O   SER   145     -16.167  -6.655 -11.487  1.00  1.00      PROE O
ATOM  25479  N   LEU   146     -17.479  -5.473 -12.880  1.00  1.00      PROE N
ATOM  25480  HN  LEU   146     -18.209  -5.492 -13.553  1.00  0.00      PROE H
ATOM  25481  CA  LEU   146     -16.995  -4.174 -12.431  1.00  1.00      PROE C
ATOM  25482  HA  LEU   146     -16.013  -4.283 -11.988  1.00  0.00      PROE H
ATOM  25483  CB  LEU   146     -16.921  -3.193 -13.600  1.00  0.50      PROE C
ATOM  25484  HB1 LEU   146     -16.761  -2.161 -13.211  1.00  0.00      PROE H
ATOM  25485  HB2 LEU   146     -17.909  -3.204 -14.119  1.00  0.00      PROE H
ATOM  25486  CG  LEU   146     -15.830  -3.459 -14.637  1.00  0.50      PROE C
ATOM  25487  HG  LEU   146     -15.909  -4.521 -14.982  1.00  0.00      PROE H
ATOM  25488  CD1 LEU   146     -16.010  -2.560 -15.850  1.00  0.50      PROE C
ATOM  25489 HD11 LEU   146     -15.955  -1.492 -15.553  1.00  0.00      PROE H
ATOM  25490 HD12 LEU   146     -16.998  -2.750 -16.326  1.00  0.00      PROE H
ATOM  25491 HD13 LEU   146     -15.215  -2.764 -16.597  1.00  0.00      PROE H
ATOM  25492  CD2 LEU   146     -14.459  -3.254 -14.019  1.00  0.50      PROE C
ATOM  25493 HD21 LEU   146     -14.235  -4.055 -13.281  1.00  0.00      PROE H
ATOM  25494 HD22 LEU   146     -14.405  -2.278 -13.495  1.00  0.00      PROE H
ATOM  25495 HD23 LEU   146     -13.671  -3.261 -14.794  1.00  0.00      PROE H
ATOM  25496  C   LEU   146     -17.912  -3.637 -11.338  1.00  1.00      PROE C
ATOM  25497  O   LEU   146     -19.123  -3.503 -11.548  1.00  1.00      PROE O
ATOM  25498  N   THR   147     -17.335  -3.335 -10.179  1.00  1.00      PROE N
ATOM  25499  HN  THR   147     -16.389  -3.577  -9.970  1.00  0.00      PROE H
ATOM  25500  CA  THR   147     -18.090  -2.726  -9.096  1.00  1.00      PROE C
ATOM  25501  HA  THR   147     -18.974  -3.322  -8.922  1.00  0.00      PROE H
ATOM  25502  CB  THR   147     -17.251  -2.717  -7.814  1.00  0.50      PROE C
ATOM  25503  HB  THR   147     -16.322  -2.118  -7.966  1.00  0.00      PROE H
ATOM  25504  OG1 THR   147     -16.830  -4.055  -7.517  1.00  0.50      PROE O
ATOM  25505  HG1 THR   147     -15.907  -3.985  -7.233  1.00  0.00      PROE H
ATOM  25506  CG2 THR   147     -18.049  -2.196  -6.625  1.00  0.50      PROE C
ATOM  25507 HG21 THR   147     -19.020  -2.709  -6.560  1.00  0.00      PROE H
ATOM  25508 HG22 THR   147     -18.195  -1.101  -6.703  1.00  0.00      PROE H
ATOM  25509 HG23 THR   147     -17.472  -2.377  -5.691  1.00  0.00      PROE H
ATOM  25510  C   THR   147     -18.508  -1.311  -9.496  1.00  1.00      PROE C
ATOM  25511  O   THR   147     -17.876  -0.671 -10.341  1.00  1.00      PROE O
ATOM  25512  N   LYS   148     -19.597  -0.827  -8.885  1.00  1.00      PROE N
ATOM  25513  HN  LYS   148     -20.031  -1.369  -8.173  1.00  0.00      PROE H
ATOM  25514  CA  LYS   148     -20.206   0.434  -9.300  1.00  1.00      PROE C
ATOM  25515  HA  LYS   148     -20.529   0.333 -10.325  1.00  0.00      PROE H
ATOM  25516  CB  LYS   148     -21.416   0.743  -8.417  1.00  0.50      PROE C
ATOM  25517  HB1 LYS   148     -21.700   1.817  -8.541  1.00  0.00      PROE H
ATOM  25518  HB2 LYS   148     -21.139   0.610  -7.346  1.00  0.00      PROE H
ATOM  25519  CG  LYS   148     -22.644  -0.090  -8.739  1.00  0.50      PROE C
ATOM  25520  HG1 LYS   148     -22.473  -1.152  -8.444  1.00  0.00      PROE H
ATOM  25521  HG2 LYS   148     -22.798  -0.065  -9.843  1.00  0.00      PROE H
ATOM  25522  CD  LYS   148     -23.881   0.454  -8.046  1.00  0.50      PROE C
ATOM  25523  HD1 LYS   148     -23.926   1.525  -8.333  1.00  0.00      PROE H
ATOM  25524  HD2 LYS   148     -23.755   0.401  -6.947  1.00  0.00      PROE H
ATOM  25525  CE  LYS   148     -25.139  -0.233  -8.553  1.00  0.50      PROE C
ATOM  25526  HE1 LYS   148     -25.120  -1.322  -8.335  1.00  0.00      PROE H
ATOM  25527  HE2 LYS   148     -25.238  -0.072  -9.648  1.00  0.00      PROE H
ATOM  25528  NZ  LYS   148     -26.370   0.340  -7.941  1.00  0.50      PROE N
ATOM  25529  HZ1 LYS   148     -26.486   1.368  -8.131  1.00  0.00      PROE H
ATOM  25530  HZ2 LYS   148     -26.303   0.212  -6.906  1.00  0.00      PROE H
ATOM  25531  HZ3 LYS   148     -27.222  -0.157  -8.260  1.00  0.00      PROE H
ATOM  25532  C   LYS   148     -19.227   1.602  -9.273  1.00  1.00      PROE C
ATOM  25533  O   LYS   148     -19.374   2.550 -10.052  1.00  1.00      PROE O
ATOM  25534  N   ASP   149     -18.226   1.559  -8.392  1.00  1.00      PROE N
ATOM  25535  HN  ASP   149     -17.963   0.745  -7.866  1.00  0.00      PROE H
ATOM  25536  CA  ASP   149     -17.220   2.618  -8.375  1.00  1.00      PROE C
ATOM  25537  HA  ASP   149     -17.726   3.567  -8.362  1.00  0.00      PROE H
ATOM  25538  CB  ASP   149     -16.335   2.483  -7.133  1.00  0.50      PROE C
ATOM  25539  HB1 ASP   149     -16.973   2.634  -6.231  1.00  0.00      PROE H
ATOM  25540  HB2 ASP   149     -15.737   3.322  -7.131  1.00  0.00      PROE H
ATOM  25541  CG  ASP   149     -15.762   1.091  -6.975  1.00  0.50      PROE C
ATOM  25542  OD1 ASP   149     -16.086   0.220  -7.807  1.00  0.50      PROE O
ATOM  25543  OD2 ASP   149     -14.986   0.869  -6.022  1.00  0.50      PROE O
ATOM  25544  C   ASP   149     -16.382   2.593  -9.650  1.00  1.00      PROE C
ATOM  25545  O   ASP   149     -16.083   3.640 -10.238  1.00  1.00      PROE O
ATOM  25546  N   ALA   150     -15.995   1.394 -10.094  1.00  1.00      PROE N
ATOM  25547  HN  ALA   150     -16.065   0.582  -9.480  1.00  0.00      PROE H
ATOM  25548  CA  ALA   150     -15.304   1.270 -11.373  1.00  1.00      PROE C
ATOM  25549  HA  ALA   150     -14.434   1.911 -11.361  1.00  0.00      PROE H
ATOM  25550  CB  ALA   150     -14.840  -0.170 -11.589  1.00  0.50      PROE C
ATOM  25551  HB1 ALA   150     -15.655  -0.898 -11.398  1.00  0.00      PROE H
ATOM  25552  HB2 ALA   150     -14.018  -0.381 -10.890  1.00  0.00      PROE H
ATOM  25553  HB3 ALA   150     -14.444  -0.319 -12.614  1.00  0.00      PROE H
ATOM  25554  C   ALA   150     -16.188   1.713 -12.529  1.00  1.00      PROE C
ATOM  25555  O   ALA   150     -15.693   2.295 -13.499  1.00  1.00      PROE O
ATOM  25556  N   GLN   151     -17.495   1.459 -12.438  1.00  1.00      PROE N
ATOM  25557  HN  GLN   151     -17.822   0.906 -11.665  1.00  0.00      PROE H
ATOM  25558  CA  GLN   151     -18.407   1.914 -13.481  1.00  1.00      PROE C
ATOM  25559  HA  GLN   151     -18.020   1.585 -14.438  1.00  0.00      PROE H
ATOM  25560  CB  GLN   151     -19.788   1.297 -13.267  1.00  0.50      PROE C
ATOM  25561  HB1 GLN   151     -20.437   1.603 -14.109  1.00  0.00      PROE H
ATOM  25562  HB2 GLN   151     -20.256   1.719 -12.347  1.00  0.00      PROE H
ATOM  25563  CG  GLN   151     -19.768  -0.216 -13.126  1.00  0.50      PROE C
ATOM  25564  HG1 GLN   151     -19.464  -0.509 -12.103  1.00  0.00      PROE H
ATOM  25565  HG2 GLN   151     -19.025  -0.655 -13.830  1.00  0.00      PROE H
ATOM  25566  CD  GLN   151     -21.107  -0.849 -13.445  1.00  0.50      PROE C
ATOM  25567  OE1 GLN   151     -21.968  -0.228 -14.068  1.00  0.50      PROE O
ATOM  25568  NE2 GLN   151     -21.290  -2.092 -13.016  1.00  0.50      PROE N
ATOM  25569 HE21 GLN   151     -22.105  -2.606 -13.306  1.00  0.00      PROE H
ATOM  25570 HE22 GLN   151     -20.538  -2.589 -12.569  1.00  0.00      PROE H
ATOM  25571  C   GLN   151     -18.490   3.435 -13.515  1.00  1.00      PROE C
ATOM  25572  O   GLN   151     -18.544   4.034 -14.595  1.00  1.00      PROE O
ATOM  25573  N   ALA   152     -18.480   4.077 -12.346  1.00  1.00      PROE N
ATOM  25574  HN  ALA   152     -18.487   3.554 -11.484  1.00  0.00      PROE H
ATOM  25575  CA  ALA   152     -18.474   5.536 -12.308  1.00  1.00      PROE C
ATOM  25576  HA  ALA   152     -19.272   5.893 -12.944  1.00  0.00      PROE H
ATOM  25577  CB  ALA   152     -18.707   6.027 -10.879  1.00  0.50      PROE C
ATOM  25578  HB1 ALA   152     -17.952   5.580 -10.197  1.00  0.00      PROE H
ATOM  25579  HB2 ALA   152     -19.685   5.610 -10.570  1.00  0.00      PROE H
ATOM  25580  HB3 ALA   152     -18.745   7.131 -10.809  1.00  0.00      PROE H
ATOM  25581  C   ALA   152     -17.167   6.093 -12.860  1.00  1.00      PROE C
ATOM  25582  O   ALA   152     -17.165   7.112 -13.566  1.00  1.00      PROE O
ATOM  25583  N   ALA   153     -16.045   5.440 -12.552  1.00  1.00      PROE N
ATOM  25584  HN  ALA   153     -16.038   4.628 -11.953  1.00  0.00      PROE H
ATOM  25585  CA  ALA   153     -14.766   5.867 -13.113  1.00  1.00      PROE C
ATOM  25586  HA  ALA   153     -14.641   6.914 -12.962  1.00  0.00      PROE H
ATOM  25587  CB  ALA   153     -13.625   5.064 -12.491  1.00  0.50      PROE C
ATOM  25588  HB1 ALA   153     -13.837   3.973 -12.548  1.00  0.00      PROE H
ATOM  25589  HB2 ALA   153     -13.457   5.308 -11.427  1.00  0.00      PROE H
ATOM  25590  HB3 ALA   153     -12.681   5.247 -13.039  1.00  0.00      PROE H
ATOM  25591  C   ALA   153     -14.758   5.729 -14.632  1.00  1.00      PROE C
ATOM  25592  O   ALA   153     -14.254   6.607 -15.344  1.00  1.00      PROE O
ATOM  25593  N   LEU   154     -15.320   4.634 -15.145  1.00  1.00      PROE N
ATOM  25594  HN  LEU   154     -15.635   3.877 -14.560  1.00  0.00      PROE H
ATOM  25595  CA  LEU   154     -15.404   4.443 -16.589  1.00  1.00      PROE C
ATOM  25596  HA  LEU   154     -14.419   4.582 -17.014  1.00  0.00      PROE H
ATOM  25597  CB  LEU   154     -15.866   3.017 -16.892  1.00  0.50      PROE C
ATOM  25598  HB1 LEU   154     -16.886   2.858 -16.472  1.00  0.00      PROE H
ATOM  25599  HB2 LEU   154     -15.197   2.345 -16.300  1.00  0.00      PROE H
ATOM  25600  CG  LEU   154     -15.856   2.514 -18.336  1.00  0.50      PROE C
ATOM  25601  HG  LEU   154     -15.083   3.082 -18.908  1.00  0.00      PROE H
ATOM  25602  CD1 LEU   154     -15.482   1.044 -18.370  1.00  0.50      PROE C
ATOM  25603 HD11 LEU   154     -16.213   0.439 -17.790  1.00  0.00      PROE H
ATOM  25604 HD12 LEU   154     -14.473   0.876 -17.937  1.00  0.00      PROE H
ATOM  25605 HD13 LEU   154     -15.478   0.664 -19.415  1.00  0.00      PROE H
ATOM  25606  CD2 LEU   154     -17.214   2.721 -18.983  1.00  0.50      PROE C
ATOM  25607 HD21 LEU   154     -17.498   3.791 -19.001  1.00  0.00      PROE H
ATOM  25608 HD22 LEU   154     -17.999   2.158 -18.432  1.00  0.00      PROE H
ATOM  25609 HD23 LEU   154     -17.211   2.352 -20.030  1.00  0.00      PROE H
ATOM  25610  C   LEU   154     -16.333   5.465 -17.233  1.00  1.00      PROE C
ATOM  25611  O   LEU   154     -16.076   5.919 -18.353  1.00  1.00      PROE O
ATOM  25612  N   ARG   155     -17.411   5.839 -16.542  1.00  1.00      PROE N
ATOM  25613  HN  ARG   155     -17.655   5.349 -15.701  1.00  0.00      PROE H
ATOM  25614  CA  ARG   155     -18.283   6.901 -17.033  1.00  1.00      PROE C
ATOM  25615  HA  ARG   155     -18.593   6.660 -18.043  1.00  0.00      PROE H
ATOM  25616  CB  ARG   155     -19.509   7.021 -16.128  1.00  0.50      PROE C
ATOM  25617  HB1 ARG   155     -19.161   6.865 -15.081  1.00  0.00      PROE H
ATOM  25618  HB2 ARG   155     -20.195   6.170 -16.350  1.00  0.00      PROE H
ATOM  25619  CG  ARG   155     -20.233   8.350 -16.226  1.00  0.50      PROE C
ATOM  25620  HG1 ARG   155     -21.125   8.116 -16.837  1.00  0.00      PROE H
ATOM  25621  HG2 ARG   155     -19.696   9.195 -16.700  1.00  0.00      PROE H
ATOM  25622  CD  ARG   155     -20.695   8.835 -14.863  1.00  0.50      PROE C
ATOM  25623  HD1 ARG   155     -19.800   8.894 -14.194  1.00  0.00      PROE H
ATOM  25624  HD2 ARG   155     -21.422   8.109 -14.427  1.00  0.00      PROE H
ATOM  25625  NE  ARG   155     -21.313  10.155 -14.939  1.00  0.50      PROE N
ATOM  25626  HE  ARG   155     -21.269  10.710 -15.770  1.00  0.00      PROE H
ATOM  25627  CZ  ARG   155     -21.682  10.869 -13.880  1.00  0.50      PROE C
ATOM  25628  NH1 ARG   155     -21.493  10.393 -12.657  1.00  0.50      PROE N
ATOM  25629 HH11 ARG   155     -21.068   9.514 -12.540  1.00  0.00      PROE H
ATOM  25630 HH12 ARG   155     -21.767  10.975 -11.890  1.00  0.00      PROE H
ATOM  25631  NH2 ARG   155     -22.239  12.061 -14.045  1.00  0.50      PROE N
ATOM  25632 HH21 ARG   155     -22.665  12.533 -13.276  1.00  0.00      PROE H
ATOM  25633 HH22 ARG   155     -22.254  12.511 -14.928  1.00  0.00      PROE H
ATOM  25634  C   ARG   155     -17.535   8.227 -17.110  1.00  1.00      PROE C
ATOM  25635  O   ARG   155     -17.655   8.967 -18.093  1.00  1.00      PROE O
ATOM  25636  N   ARG   156     -16.757   8.540 -16.073  1.00  1.00      PROE N
ATOM  25637  HN  ARG   156     -16.695   7.932 -15.279  1.00  0.00      PROE H
ATOM  25638  CA  ARG   156     -15.944   9.753 -16.081  1.00  1.00      PROE C
ATOM  25639  HA  ARG   156     -16.580  10.616 -16.240  1.00  0.00      PROE H
ATOM  25640  CB  ARG   156     -15.210   9.888 -14.747  1.00  0.50      PROE C
ATOM  25641  HB1 ARG   156     -14.311  10.537 -14.892  1.00  0.00      PROE H
ATOM  25642  HB2 ARG   156     -14.838   8.887 -14.433  1.00  0.00      PROE H
ATOM  25643  CG  ARG   156     -16.033  10.516 -13.637  1.00  0.50      PROE C
ATOM  25644  HG1 ARG   156     -16.878   9.827 -13.412  1.00  0.00      PROE H
ATOM  25645  HG2 ARG   156     -16.479  11.476 -13.993  1.00  0.00      PROE H
ATOM  25646  CD  ARG   156     -15.171  10.787 -12.417  1.00  0.50      PROE C
ATOM  25647  HD1 ARG   156     -14.972  11.884 -12.399  1.00  0.00      PROE H
ATOM  25648  HD2 ARG   156     -14.177  10.309 -12.537  1.00  0.00      PROE H
ATOM  25649  NE  ARG   156     -15.854  10.435 -11.175  1.00  0.50      PROE N
ATOM  25650  HE  ARG   156     -16.823  10.218 -11.214  1.00  0.00      PROE H
ATOM  25651  CZ  ARG   156     -15.312  10.550  -9.969  1.00  0.50      PROE C
ATOM  25652  NH1 ARG   156     -14.074  11.007  -9.840  1.00  0.50      PROE N
ATOM  25653 HH11 ARG   156     -13.584  11.428 -10.603  1.00  0.00      PROE H
ATOM  25654 HH12 ARG   156     -13.704  11.169  -8.931  1.00  0.00      PROE H
ATOM  25655  NH2 ARG   156     -16.002  10.206  -8.891  1.00  0.50      PROE N
ATOM  25656 HH21 ARG   156     -16.982  10.053  -8.903  1.00  0.00      PROE H
ATOM  25657 HH22 ARG   156     -15.633  10.345  -7.964  1.00  0.00      PROE H
ATOM  25658  C   ARG   156     -14.953   9.738 -17.241  1.00  1.00      PROE C
ATOM  25659  O   ARG   156     -14.739  10.756 -17.911  1.00  1.00      PROE O
ATOM  25660  N   THR   157     -14.338   8.579 -17.488  1.00  1.00      PROE N
ATOM  25661  HN  THR   157     -14.505   7.781 -16.909  1.00  0.00      PROE H
ATOM  25662  CA  THR   157     -13.396   8.452 -18.597  1.00  1.00      PROE C
ATOM  25663  HA  THR   157     -12.631   9.207 -18.497  1.00  0.00      PROE H
ATOM  25664  CB  THR   157     -12.729   7.078 -18.562  1.00  0.50      PROE C
ATOM  25665  HB  THR   157     -13.502   6.273 -18.546  1.00  0.00      PROE H
ATOM  25666  OG1 THR   157     -11.929   6.961 -17.378  1.00  0.50      PROE O
ATOM  25667  HG1 THR   157     -12.535   6.897 -16.629  1.00  0.00      PROE H
ATOM  25668  CG2 THR   157     -11.847   6.885 -19.786  1.00  0.50      PROE C
ATOM  25669 HG21 THR   157     -11.098   7.708 -19.807  1.00  0.00      PROE H
ATOM  25670 HG22 THR   157     -12.364   6.987 -20.741  1.00  0.00      PROE H
ATOM  25671 HG23 THR   157     -11.288   5.949 -19.727  1.00  0.00      PROE H
ATOM  25672  C   THR   157     -14.089   8.677 -19.935  1.00  1.00      PROE C
ATOM  25673  O   THR   157     -13.583   9.406 -20.796  1.00  1.00      PROE O
ATOM  25674  N   MET   158     -15.253   8.048 -20.129  1.00  1.00      PROE N
ATOM  25675  HN  MET   158     -15.633   7.406 -19.459  1.00  0.00      PROE H
ATOM  25676  CA  MET   158     -16.028   8.272 -21.346  1.00  1.00      PROE C
ATOM  25677  HA  MET   158     -15.417   8.017 -22.203  1.00  0.00      PROE H
ATOM  25678  CB  MET   158     -17.288   7.407 -21.338  1.00  0.50      PROE C
ATOM  25679  HB1 MET   158     -17.972   7.783 -22.135  1.00  0.00      PROE H
ATOM  25680  HB2 MET   158     -17.803   7.538 -20.358  1.00  0.00      PROE H
ATOM  25681  CG  MET   158     -17.040   5.934 -21.587  1.00  0.50      PROE C
ATOM  25682  HG1 MET   158     -16.299   5.559 -20.847  1.00  0.00      PROE H
ATOM  25683  HG2 MET   158     -16.582   5.814 -22.595  1.00  0.00      PROE H
ATOM  25684  SD  MET   158     -18.548   4.954 -21.473  1.00  0.50      PROE S
ATOM  25685  CE  MET   158     -19.570   5.755 -22.704  1.00  0.50      PROE C
ATOM  25686  HE1 MET   158     -18.976   6.021 -23.601  1.00  0.00      PROE H
ATOM  25687  HE2 MET   158     -20.020   6.687 -22.305  1.00  0.00      PROE H
ATOM  25688  HE3 MET   158     -20.399   5.088 -23.025  1.00  0.00      PROE H
ATOM  25689  C   MET   158     -16.407   9.735 -21.506  1.00  1.00      PROE C
ATOM  25690  O   MET   158     -16.481  10.240 -22.632  1.00  1.00      PROE O
ATOM  25691  N   GLU   159     -16.647  10.432 -20.395  1.00  1.00      PROE N
ATOM  25692  HN  GLU   159     -16.577  10.020 -19.489  1.00  0.00      PROE H
ATOM  25693  CA  GLU   159     -17.028  11.838 -20.471  1.00  1.00      PROE C
ATOM  25694  HA  GLU   159     -17.774  11.972 -21.243  1.00  0.00      PROE H
ATOM  25695  CB  GLU   159     -17.611  12.292 -19.129  1.00  0.50      PROE C
ATOM  25696  HB1 GLU   159     -16.915  11.989 -18.313  1.00  0.00      PROE H
ATOM  25697  HB2 GLU   159     -18.552  11.721 -18.979  1.00  0.00      PROE H
ATOM  25698  CG  GLU   159     -17.901  13.790 -19.000  1.00  0.50      PROE C
ATOM  25699  HG1 GLU   159     -18.622  13.984 -18.180  1.00  0.00      PROE H
ATOM  25700  HG2 GLU   159     -18.336  14.187 -19.942  1.00  0.00      PROE H
ATOM  25701  CD  GLU   159     -16.670  14.618 -18.668  1.00  0.50      PROE C
ATOM  25702  OE1 GLU   159     -16.422  15.624 -19.368  1.00  0.50      PROE O
ATOM  25703  OE2 GLU   159     -15.950  14.263 -17.712  1.00  0.50      PROE O
ATOM  25704  C   GLU   159     -15.844  12.706 -20.880  1.00  1.00      PROE C
ATOM  25705  O   GLU   159     -15.983  13.613 -21.709  1.00  1.00      PROE O
ATOM  25706  N   LYS   160     -14.665  12.447 -20.307  1.00  1.00      PROE N
ATOM  25707  HN  LYS   160     -14.570  11.739 -19.611  1.00  0.00      PROE H
ATOM  25708  CA  LYS   160     -13.539  13.353 -20.522  1.00  1.00      PROE C
ATOM  25709  HA  LYS   160     -13.921  14.367 -20.587  1.00  0.00      PROE H
ATOM  25710  CB  LYS   160     -12.590  13.314 -19.314  1.00  0.50      PROE C
ATOM  25711  HB1 LYS   160     -13.234  13.488 -18.417  1.00  0.00      PROE H
ATOM  25712  HB2 LYS   160     -11.912  14.199 -19.378  1.00  0.00      PROE H
ATOM  25713  CG  LYS   160     -11.759  12.058 -19.127  1.00  0.50      PROE C
ATOM  25714  HG1 LYS   160     -10.964  12.050 -19.897  1.00  0.00      PROE H
ATOM  25715  HG2 LYS   160     -12.414  11.173 -19.273  1.00  0.00      PROE H
ATOM  25716  CD  LYS   160     -11.151  12.013 -17.734  1.00  0.50      PROE C
ATOM  25717  HD1 LYS   160     -10.848  10.963 -17.517  1.00  0.00      PROE H
ATOM  25718  HD2 LYS   160     -11.920  12.321 -17.053  1.00  0.00      PROE H
ATOM  25719  CE  LYS   160      -9.953  12.943 -17.615  1.00  0.50      PROE C
ATOM  25720  HE1 LYS   160     -10.297  14.004 -17.595  1.00  0.00      PROE H
ATOM  25721  HE2 LYS   160      -9.270  12.841 -18.466  1.00  0.00      PROE H
ATOM  25722  NZ  LYS   160      -9.182  12.700 -16.365  1.00  0.50      PROE N
ATOM  25723  HZ1 LYS   160      -8.801  11.741 -16.310  1.00  0.00      PROE H
ATOM  25724  HZ2 LYS   160      -9.779  12.900 -15.531  1.00  0.00      PROE H
ATOM  25725  HZ3 LYS   160      -8.390  13.373 -16.310  1.00  0.00      PROE H
ATOM  25726  C   LYS   160     -12.812  13.063 -21.839  1.00  1.00      PROE C
ATOM  25727  O   LYS   160     -12.565  13.977 -22.630  1.00  1.00      PROE O
ATOM  25728  N   TYR   161     -12.459  11.800 -22.095  1.00  1.00      PROE N
ATOM  25729  HN  TYR   161     -12.701  11.067 -21.457  1.00  0.00      PROE H
ATOM  25730  CA  TYR   161     -11.801  11.431 -23.352  1.00  1.00      PROE C
ATOM  25731  HA  TYR   161     -11.394  12.315 -23.824  1.00  0.00      PROE H
ATOM  25732  CB  TYR   161     -10.637  10.478 -23.105  1.00  0.50      PROE C
ATOM  25733  HB1 TYR   161     -10.076  10.284 -24.045  1.00  0.00      PROE H
ATOM  25734  HB2 TYR   161     -11.025   9.500 -22.736  1.00  0.00      PROE H
ATOM  25735  CG  TYR   161      -9.640  10.990 -22.100  1.00  0.50      PROE C
ATOM  25736  CD1 TYR   161      -9.430  10.330 -20.900  1.00  0.50      PROE C
ATOM  25737  HD1 TYR   161      -9.981   9.425 -20.688  1.00  0.00      PROE H
ATOM  25738  CE1 TYR   161      -8.519  10.804 -19.980  1.00  0.50      PROE C
ATOM  25739  HE1 TYR   161      -8.350  10.271 -19.055  1.00  0.00      PROE H
ATOM  25740  CZ  TYR   161      -7.814  11.957 -20.255  1.00  0.50      PROE C
ATOM  25741  OH  TYR   161      -6.905  12.444 -19.348  1.00  0.50      PROE O
ATOM  25742  HH  TYR   161      -6.549  13.249 -19.732  1.00  0.00      PROE H
ATOM  25743  CD2 TYR   161      -8.920  12.149 -22.348  1.00  0.50      PROE C
ATOM  25744  HD2 TYR   161      -9.063  12.680 -23.281  1.00  0.00      PROE H
ATOM  25745  CE2 TYR   161      -8.010  12.632 -21.438  1.00  0.50      PROE C
ATOM  25746  HE2 TYR   161      -7.451  13.527 -21.672  1.00  0.00      PROE H
ATOM  25747  C   TYR   161     -12.827  10.831 -24.306  1.00  1.00      PROE C
ATOM  25748  O   TYR   161     -13.115   9.632 -24.299  1.00  1.00      PROE O
ATOM  25749  N   SER   162     -13.386  11.696 -25.150  1.00  1.00      PROE N
ATOM  25750  HN  SER   162     -13.282  12.661 -24.933  1.00  0.00      PROE H
ATOM  25751  CA  SER   162     -14.309  11.267 -26.191  1.00  1.00      PROE C
ATOM  25752  HA  SER   162     -14.606  10.238 -26.024  1.00  0.00      PROE H
ATOM  25753  CB  SER   162     -15.582  12.121 -26.153  1.00  0.50      PROE C
ATOM  25754  HB1 SER   162     -16.359  11.627 -26.777  1.00  0.00      PROE H
ATOM  25755  HB2 SER   162     -15.407  13.142 -26.553  1.00  0.00      PROE H
ATOM  25756  OG  SER   162     -16.055  12.266 -24.824  1.00  0.50      PROE O
ATOM  25757  HG1 SER   162     -16.077  11.415 -24.348  1.00  0.00      PROE H
ATOM  25758  C   SER   162     -13.707  11.324 -27.587  1.00  1.00      PROE C
ATOM  25759  O   SER   162     -14.248  10.690 -28.502  1.00  1.00      PROE O
ATOM  25760  N   LYS   163     -12.611  12.054 -27.774  1.00  1.00      PROE N
ATOM  25761  HN  LYS   163     -12.149  12.483 -27.006  1.00  0.00      PROE H
ATOM  25762  CA  LYS   163     -11.970  12.183 -29.077  1.00  1.00      PROE C
ATOM  25763  HA  LYS   163     -12.684  11.980 -29.866  1.00  0.00      PROE H
ATOM  25764  CB  LYS   163     -11.450  13.612 -29.268  1.00  0.50      PROE C
ATOM  25765  HB1 LYS   163     -10.874  13.680 -30.225  1.00  0.00      PROE H
ATOM  25766  HB2 LYS   163     -10.704  13.812 -28.469  1.00  0.00      PROE H
ATOM  25767  CG  LYS   163     -12.539  14.669 -29.322  1.00  0.50      PROE C
ATOM  25768  HG1 LYS   163     -13.494  14.288 -28.904  1.00  0.00      PROE H
ATOM  25769  HG2 LYS   163     -12.761  14.896 -30.394  1.00  0.00      PROE H
ATOM  25770  CD  LYS   163     -12.100  15.946 -28.622  1.00  0.50      PROE C
ATOM  25771  HD1 LYS   163     -12.829  16.768 -28.827  1.00  0.00      PROE H
ATOM  25772  HD2 LYS   163     -11.114  16.283 -29.018  1.00  0.00      PROE H
ATOM  25773  CE  LYS   163     -11.980  15.741 -27.120  1.00  0.50      PROE C
ATOM  25774  HE1 LYS   163     -11.694  16.714 -26.667  1.00  0.00      PROE H
ATOM  25775  HE2 LYS   163     -11.188  15.014 -26.848  1.00  0.00      PROE H
ATOM  25776  NZ  LYS   163     -13.255  15.265 -26.518  1.00  0.50      PROE N
ATOM  25777  HZ1 LYS   163     -13.558  14.364 -26.911  1.00  0.00      PROE H
ATOM  25778  HZ2 LYS   163     -13.978  15.998 -26.678  1.00  0.00      PROE H
ATOM  25779  HZ3 LYS   163     -13.114  15.237 -25.477  1.00  0.00      PROE H
ATOM  25780  C   LYS   163     -10.828  11.197 -29.283  1.00  1.00      PROE C
ATOM  25781  O   LYS   163     -10.301  11.108 -30.397  1.00  1.00      PROE O
ATOM  25782  N   ASN   164     -10.430  10.459 -28.247  1.00  1.00      PROE N
ATOM  25783  HN  ASN   164     -10.858  10.558 -27.358  1.00  0.00      PROE H
ATOM  25784  CA  ASN   164      -9.311   9.529 -28.350  1.00  1.00      PROE C
ATOM  25785  HA  ASN   164      -8.992   9.443 -29.381  1.00  0.00      PROE H
ATOM  25786  CB  ASN   164      -8.117  10.028 -27.523  1.00  0.50      PROE C
ATOM  25787  HB1 ASN   164      -7.201   9.444 -27.764  1.00  0.00      PROE H
ATOM  25788  HB2 ASN   164      -8.308   9.919 -26.432  1.00  0.00      PROE H
ATOM  25789  CG  ASN   164      -7.814  11.494 -27.760  1.00  0.50      PROE C
ATOM  25790  OD1 ASN   164      -7.582  12.251 -26.817  1.00  0.50      PROE O
ATOM  25791  ND2 ASN   164      -7.803  11.901 -29.023  1.00  0.50      PROE N
ATOM  25792 HD21 ASN   164      -8.085  11.290 -29.762  1.00  0.00      PROE H
ATOM  25793 HD22 ASN   164      -7.447  12.812 -29.206  1.00  0.00      PROE H
ATOM  25794  C   ASN   164      -9.631   8.107 -27.918  1.00  1.00      PROE C
ATOM  25795  O   ASN   164      -8.865   7.199 -28.262  1.00  1.00      PROE O
ATOM  25796  N   ILE   165     -10.718   7.875 -27.187  1.00  1.00      PROE N
ATOM  25797  HN  ILE   165     -11.359   8.589 -26.936  1.00  0.00      PROE H
ATOM  25798  CA  ILE   165     -11.054   6.553 -26.669  1.00  1.00      PROE C
ATOM  25799  HA  ILE   165     -10.406   5.805 -27.096  1.00  0.00      PROE H
ATOM  25800  CB  ILE   165     -10.954   6.499 -25.132  1.00  0.50      PROE C
ATOM  25801  HB  ILE   165     -11.661   7.245 -24.692  1.00  0.00      PROE H
ATOM  25802  CG2 ILE   165     -11.327   5.117 -24.620  1.00  0.50      PROE C
ATOM  25803 HG21 ILE   165     -10.760   4.323 -25.154  1.00  0.00      PROE H
ATOM  25804 HG22 ILE   165     -12.413   4.920 -24.745  1.00  0.00      PROE H
ATOM  25805 HG23 ILE   165     -11.106   5.032 -23.538  1.00  0.00      PROE H
ATOM  25806  CG1 ILE   165      -9.544   6.872 -24.674  1.00  0.50      PROE C
ATOM  25807 HG11 ILE   165      -9.495   6.820 -23.561  1.00  0.00      PROE H
ATOM  25808 HG12 ILE   165      -9.332   7.932 -24.942  1.00  0.00      PROE H
ATOM  25809  CD  ILE   165      -8.467   5.992 -25.258  1.00  0.50      PROE C
ATOM  25810  HD1 ILE   165      -8.531   5.874 -26.354  1.00  0.00      PROE H
ATOM  25811  HD2 ILE   165      -8.493   4.972 -24.814  1.00  0.00      PROE H
ATOM  25812  HD3 ILE   165      -7.468   6.437 -25.061  1.00  0.00      PROE H
ATOM  25813  C   ILE   165     -12.458   6.191 -27.126  1.00  1.00      PROE C
ATOM  25814  O   ILE   165     -13.393   6.983 -26.964  1.00  1.00      PROE O
ATOM  25815  N   ARG   166     -12.605   4.995 -27.694  1.00  1.00      PROE N
ATOM  25816  HN  ARG   166     -11.799   4.420 -27.858  1.00  0.00      PROE H
ATOM  25817  CA  ARG   166     -13.899   4.449 -28.091  1.00  1.00      PROE C
ATOM  25818  HA  ARG   166     -14.696   5.088 -27.739  1.00  0.00      PROE H
ATOM  25819  CB  ARG   166     -13.998   4.307 -29.609  1.00  0.50      PROE C
ATOM  25820  HB1 ARG   166     -15.033   3.992 -29.886  1.00  0.00      PROE H
ATOM  25821  HB2 ARG   166     -13.310   3.498 -29.956  1.00  0.00      PROE H
ATOM  25822  CG  ARG   166     -13.633   5.565 -30.374  1.00  0.50      PROE C
ATOM  25823  HG1 ARG   166     -13.721   5.337 -31.464  1.00  0.00      PROE H
ATOM  25824  HG2 ARG   166     -12.577   5.851 -30.180  1.00  0.00      PROE H
ATOM  25825  CD  ARG   166     -14.556   6.716 -30.016  1.00  0.50      PROE C
ATOM  25826  HD1 ARG   166     -14.337   7.102 -29.007  1.00  0.00      PROE H
ATOM  25827  HD2 ARG   166     -15.604   6.352 -30.001  1.00  0.00      PROE H
ATOM  25828  NE  ARG   166     -14.423   7.830 -30.950  1.00  0.50      PROE N
ATOM  25829  HE  ARG   166     -13.778   7.733 -31.699  1.00  0.00      PROE H
ATOM  25830  CZ  ARG   166     -15.125   8.955 -30.871  1.00  0.50      PROE C
ATOM  25831  NH1 ARG   166     -16.011   9.119 -29.898  1.00  0.50      PROE N
ATOM  25832 HH11 ARG   166     -16.092   8.398 -29.224  1.00  0.00      PROE H
ATOM  25833 HH12 ARG   166     -16.517   9.967 -29.826  1.00  0.00      PROE H
ATOM  25834  NH2 ARG   166     -14.941   9.918 -31.764  1.00  0.50      PROE N
ATOM  25835 HH21 ARG   166     -14.306   9.786 -32.519  1.00  0.00      PROE H
ATOM  25836 HH22 ARG   166     -15.457  10.753 -31.629  1.00  0.00      PROE H
ATOM  25837  C   ARG   166     -14.064   3.101 -27.402  1.00  1.00      PROE C
ATOM  25838  O   ARG   166     -13.445   2.111 -27.807  1.00  1.00      PROE O
ATOM  25839  N   LEU   167     -14.893   3.064 -26.364  1.00  1.00      PROE N
ATOM  25840  HN  LEU   167     -15.390   3.870 -26.090  1.00  0.00      PROE H
ATOM  25841  CA  LEU   167     -15.036   1.865 -25.549  1.00  1.00      PROE C
ATOM  25842  HA  LEU   167     -14.091   1.345 -25.522  1.00  0.00      PROE H
ATOM  25843  CB  LEU   167     -15.494   2.234 -24.139  1.00  0.50      PROE C
ATOM  25844  HB1 LEU   167     -16.025   1.375 -23.663  1.00  0.00      PROE H
ATOM  25845  HB2 LEU   167     -16.232   3.062 -24.194  1.00  0.00      PROE H
ATOM  25846  CG  LEU   167     -14.378   2.613 -23.165  1.00  0.50      PROE C
ATOM  25847  HG  LEU   167     -13.802   3.461 -23.609  1.00  0.00      PROE H
ATOM  25848  CD1 LEU   167     -14.953   3.064 -21.841  1.00  0.50      PROE C
ATOM  25849 HD11 LEU   167     -15.439   2.199 -21.339  1.00  0.00      PROE H
ATOM  25850 HD12 LEU   167     -15.720   3.840 -21.996  1.00  0.00      PROE H
ATOM  25851 HD13 LEU   167     -14.169   3.428 -21.149  1.00  0.00      PROE H
ATOM  25852  CD2 LEU   167     -13.439   1.443 -22.957  1.00  0.50      PROE C
ATOM  25853 HD21 LEU   167     -12.993   1.128 -23.909  1.00  0.00      PROE H
ATOM  25854 HD22 LEU   167     -13.993   0.577 -22.539  1.00  0.00      PROE H
ATOM  25855 HD23 LEU   167     -12.621   1.707 -22.253  1.00  0.00      PROE H
ATOM  25856  C   LEU   167     -16.020   0.891 -26.185  1.00  1.00      PROE C
ATOM  25857  O   LEU   167     -17.168   1.247 -26.474  1.00  1.00      PROE O
ATOM  25858  N   ILE   168     -15.563  -0.336 -26.403  1.00  1.00      PROE N
ATOM  25859  HN  ILE   168     -14.613  -0.574 -26.202  1.00  0.00      PROE H
ATOM  25860  CA  ILE   168     -16.396  -1.431 -26.884  1.00  1.00      PROE C
ATOM  25861  HA  ILE   168     -17.406  -1.091 -27.059  1.00  0.00      PROE H
ATOM  25862  CB  ILE   168     -15.868  -2.029 -28.192  1.00  0.50      PROE C
ATOM  25863  HB  ILE   168     -14.887  -2.522 -27.995  1.00  0.00      PROE H
ATOM  25864  CG2 ILE   168     -16.839  -3.065 -28.731  1.00  0.50      PROE C
ATOM  25865 HG21 ILE   168     -17.659  -2.561 -29.278  1.00  0.00      PROE H
ATOM  25866 HG22 ILE   168     -17.263  -3.717 -27.939  1.00  0.00      PROE H
ATOM  25867 HG23 ILE   168     -16.325  -3.729 -29.461  1.00  0.00      PROE H
ATOM  25868  CG1 ILE   168     -15.635  -0.926 -29.225  1.00  0.50      PROE C
ATOM  25869 HG11 ILE   168     -14.878  -0.202 -28.843  1.00  0.00      PROE H
ATOM  25870 HG12 ILE   168     -16.584  -0.361 -29.373  1.00  0.00      PROE H
ATOM  25871  CD  ILE   168     -15.142  -1.436 -30.562  1.00  0.50      PROE C
ATOM  25872  HD1 ILE   168     -15.939  -1.998 -31.097  1.00  0.00      PROE H
ATOM  25873  HD2 ILE   168     -14.270  -2.114 -30.430  1.00  0.00      PROE H
ATOM  25874  HD3 ILE   168     -14.830  -0.592 -31.216  1.00  0.00      PROE H
ATOM  25875  C   ILE   168     -16.435  -2.467 -25.767  1.00  1.00      PROE C
ATOM  25876  O   ILE   168     -15.550  -3.323 -25.665  1.00  1.00      PROE O
ATOM  25877  N   MET   169     -17.462  -2.390 -24.926  1.00  1.00      PROE N
ATOM  25878  HN  MET   169     -18.218  -1.753 -25.100  1.00  0.00      PROE H
ATOM  25879  CA  MET   169     -17.545  -3.217 -23.727  1.00  1.00      PROE C
ATOM  25880  HA  MET   169     -16.553  -3.525 -23.422  1.00  0.00      PROE H
ATOM  25881  CB  MET   169     -18.178  -2.433 -22.579  1.00  0.50      PROE C
ATOM  25882  HB1 MET   169     -18.207  -3.067 -21.665  1.00  0.00      PROE H
ATOM  25883  HB2 MET   169     -19.211  -2.194 -22.902  1.00  0.00      PROE H
ATOM  25884  CG  MET   169     -17.496  -1.108 -22.283  1.00  0.50      PROE C
ATOM  25885  HG1 MET   169     -17.249  -0.570 -23.221  1.00  0.00      PROE H
ATOM  25886  HG2 MET   169     -16.532  -1.299 -21.763  1.00  0.00      PROE H
ATOM  25887  SD  MET   169     -18.522  -0.008 -21.287  1.00  0.50      PROE S
ATOM  25888  CE  MET   169     -18.806  -1.029 -19.844  1.00  0.50      PROE C
ATOM  25889  HE1 MET   169     -17.853  -1.442 -19.449  1.00  0.00      PROE H
ATOM  25890  HE2 MET   169     -19.478  -1.882 -20.083  1.00  0.00      PROE H
ATOM  25891  HE3 MET   169     -19.287  -0.446 -19.030  1.00  0.00      PROE H
ATOM  25892  C   MET   169     -18.350  -4.477 -24.022  1.00  1.00      PROE C
ATOM  25893  O   MET   169     -19.512  -4.397 -24.433  1.00  1.00      PROE O
ATOM  25894  N   VAL   170     -17.737  -5.633 -23.803  1.00  1.00      PROE N
ATOM  25895  HN  VAL   170     -16.807  -5.670 -23.436  1.00  0.00      PROE H
ATOM  25896  CA  VAL   170     -18.393  -6.924 -23.978  1.00  1.00      PROE C
ATOM  25897  HA  VAL   170     -19.268  -6.816 -24.605  1.00  0.00      PROE H
ATOM  25898  CB  VAL   170     -17.438  -7.933 -24.641  1.00  0.50      PROE C
ATOM  25899  HB  VAL   170     -16.487  -7.965 -24.051  1.00  0.00      PROE H
ATOM  25900  CG1 VAL   170     -18.044  -9.326 -24.645  1.00  0.50      PROE C
ATOM  25901 HG11 VAL   170     -19.066  -9.263 -25.055  1.00  0.00      PROE H
ATOM  25902 HG12 VAL   170     -18.091  -9.762 -23.623  1.00  0.00      PROE H
ATOM  25903 HG13 VAL   170     -17.445 -10.012 -25.283  1.00  0.00      PROE H
ATOM  25904  CG2 VAL   170     -17.098  -7.490 -26.051  1.00  0.50      PROE C
ATOM  25905 HG21 VAL   170     -16.597  -6.497 -26.054  1.00  0.00      PROE H
ATOM  25906 HG22 VAL   170     -18.015  -7.420 -26.674  1.00  0.00      PROE H
ATOM  25907 HG23 VAL   170     -16.406  -8.216 -26.532  1.00  0.00      PROE H
ATOM  25908  C   VAL   170     -18.865  -7.422 -22.620  1.00  1.00      PROE C
ATOM  25909  O   VAL   170     -18.124  -7.358 -21.631  1.00  1.00      PROE O
ATOM  25910  N   CYS   171     -20.098  -7.918 -22.563  1.00  1.00      PROE N
ATOM  25911  HN  CYS   171     -20.718  -7.910 -23.350  1.00  0.00      PROE H
ATOM  25912  CA  CYS   171     -20.642  -8.459 -21.325  1.00  1.00      PROE C
ATOM  25913  HA  CYS   171     -19.880  -9.049 -20.830  1.00  0.00      PROE H
ATOM  25914  CB  CYS   171     -21.126  -7.342 -20.395  1.00  0.50      PROE C
ATOM  25915  HB1 CYS   171     -20.271  -6.665 -20.230  1.00  0.00      PROE H
ATOM  25916  HB2 CYS   171     -21.358  -7.772 -19.415  1.00  0.00      PROE H
ATOM  25917  SG  CYS   171     -22.540  -6.415 -21.027  1.00  0.50      PROE S
ATOM  25918  HG1 CYS   171     -21.928  -6.005 -22.134  1.00  0.00      PROE H
ATOM  25919  C   CYS   171     -21.772  -9.419 -21.671  1.00  1.00      PROE C
ATOM  25920  O   CYS   171     -22.027  -9.718 -22.840  1.00  1.00      PROE O
ATOM  25921  N   ASP   172     -22.447  -9.906 -20.634  1.00  1.00      PROE N
ATOM  25922  HN  ASP   172     -22.107  -9.854 -19.690  1.00  0.00      PROE H
ATOM  25923  CA  ASP   172     -23.587 -10.798 -20.773  1.00  1.00      PROE C
ATOM  25924  HA  ASP   172     -24.078 -10.612 -21.714  1.00  0.00      PROE H
ATOM  25925  CB  ASP   172     -23.160 -12.268 -20.700  1.00  0.50      PROE C
ATOM  25926  HB1 ASP   172     -22.586 -12.540 -21.610  1.00  0.00      PROE H
ATOM  25927  HB2 ASP   172     -24.036 -12.944 -20.617  1.00  0.00      PROE H
ATOM  25928  CG  ASP   172     -22.239 -12.552 -19.532  1.00  0.50      PROE C
ATOM  25929  OD1 ASP   172     -21.671 -11.590 -18.974  1.00  0.50      PROE O
ATOM  25930  OD2 ASP   172     -22.086 -13.736 -19.168  1.00  0.50      PROE O
ATOM  25931  C   ASP   172     -24.591 -10.494 -19.672  1.00  1.00      PROE C
ATOM  25932  O   ASP   172     -24.218 -10.366 -18.502  1.00  1.00      PROE O
ATOM  25933  N   SER   173     -25.866 -10.381 -20.053  1.00  1.00      PROE N
ATOM  25934  HN  SER   173     -26.113 -10.532 -20.998  1.00  0.00      PROE H
ATOM  25935  CA  SER   173     -26.950 -10.100 -19.112  1.00  1.00      PROE C
ATOM  25936  HA  SER   173     -27.835  -9.947 -19.695  1.00  0.00      PROE H
ATOM  25937  CB  SER   173     -27.170 -11.286 -18.164  1.00  0.50      PROE C
ATOM  25938  HB1 SER   173     -26.953 -12.248 -18.674  1.00  0.00      PROE H
ATOM  25939  HB2 SER   173     -28.221 -11.283 -17.883  1.00  0.00      PROE H
ATOM  25940  OG  SER   173     -26.347 -11.177 -17.015  1.00  0.50      PROE O
ATOM  25941  HG1 SER   173     -26.509 -10.292 -16.645  1.00  0.00      PROE H
ATOM  25942  C   SER   173     -26.671  -8.809 -18.336  1.00  1.00      PROE C
ATOM  25943  O   SER   173     -26.445  -8.801 -17.125  1.00  1.00      PROE O
ATOM  25944  N   MET   174     -26.693  -7.704 -19.084  1.00  1.00      PROE N
ATOM  25945  HN  MET   174     -26.974  -7.746 -20.032  1.00  0.00      PROE H
ATOM  25946  CA  MET   174     -26.229  -6.407 -18.592  1.00  1.00      PROE C
ATOM  25947  HA  MET   174     -25.318  -6.553 -18.022  1.00  0.00      PROE H
ATOM  25948  CB  MET   174     -25.937  -5.480 -19.767  1.00  0.50      PROE C
ATOM  25949  HB1 MET   174     -24.956  -5.788 -20.178  1.00  0.00      PROE H
ATOM  25950  HB2 MET   174     -25.800  -4.431 -19.426  1.00  0.00      PROE H
ATOM  25951  CG  MET   174     -26.956  -5.557 -20.900  1.00  0.50      PROE C
ATOM  25952  HG1 MET   174     -27.296  -6.582 -21.136  1.00  0.00      PROE H
ATOM  25953  HG2 MET   174     -26.429  -5.228 -21.824  1.00  0.00      PROE H
ATOM  25954  SD  MET   174     -28.410  -4.506 -20.719  1.00  0.50      PROE S
ATOM  25955  CE  MET   174     -27.697  -2.890 -21.006  1.00  0.50      PROE C
ATOM  25956  HE1 MET   174     -27.095  -2.917 -21.935  1.00  0.00      PROE H
ATOM  25957  HE2 MET   174     -27.015  -2.603 -20.179  1.00  0.00      PROE H
ATOM  25958  HE3 MET   174     -28.485  -2.116 -21.118  1.00  0.00      PROE H
ATOM  25959  C   MET   174     -27.252  -5.793 -17.639  1.00  1.00      PROE C
ATOM  25960  O   MET   174     -27.696  -4.653 -17.790  1.00  1.00      PROE O
ATOM  25961  N   SER   175     -27.611  -6.560 -16.614  1.00  1.00      PROE N
ATOM  25962  HN  SER   175     -27.288  -7.514 -16.538  1.00  0.00      PROE H
ATOM  25963  CA  SER   175     -28.415  -6.028 -15.520  1.00  1.00      PROE C
ATOM  25964  HA  SER   175     -29.142  -5.342 -15.925  1.00  0.00      PROE H
ATOM  25965  CB  SER   175     -29.195  -7.147 -14.819  1.00  0.50      PROE C
ATOM  25966  HB1 SER   175     -29.680  -7.794 -15.585  1.00  0.00      PROE H
ATOM  25967  HB2 SER   175     -29.999  -6.712 -14.183  1.00  0.00      PROE H
ATOM  25968  OG  SER   175     -28.381  -7.940 -13.978  1.00  0.50      PROE O
ATOM  25969  HG1 SER   175     -28.466  -8.851 -14.335  1.00  0.00      PROE H
ATOM  25970  C   SER   175     -27.562  -5.244 -14.521  1.00  1.00      PROE C
ATOM  25971  O   SER   175     -28.005  -4.183 -14.061  1.00  1.00      PROE O
ATOM  25972  N   PRO   176     -26.337  -5.700 -14.142  1.00  1.00      PROE N
ATOM  25973  CD  PRO   176     -25.614  -6.941 -14.494  1.00  0.50      PROE C
ATOM  25974  HD1 PRO   176     -25.304  -6.941 -15.562  1.00  0.00      PROE H
ATOM  25975  HD2 PRO   176     -26.155  -7.876 -14.265  1.00  0.00      PROE H
ATOM  25976  CA  PRO   176     -25.546  -4.889 -13.200  1.00  1.00      PROE C
ATOM  25977  HA  PRO   176     -26.174  -4.413 -12.460  1.00  0.00      PROE H
ATOM  25978  CB  PRO   176     -24.661  -5.947 -12.531  1.00  0.50      PROE C
ATOM  25979  HB1 PRO   176     -25.251  -6.383 -11.714  1.00  0.00      PROE H
ATOM  25980  HB2 PRO   176     -23.727  -5.529 -12.094  1.00  0.00      PROE H
ATOM  25981  CG  PRO   176     -24.382  -6.903 -13.617  1.00  0.50      PROE C
ATOM  25982  HG1 PRO   176     -23.508  -6.557 -14.221  1.00  0.00      PROE H
ATOM  25983  HG2 PRO   176     -24.133  -7.915 -13.222  1.00  0.00      PROE H
ATOM  25984  C   PRO   176     -24.738  -3.803 -13.903  1.00  1.00      PROE C
ATOM  25985  O   PRO   176     -23.509  -3.735 -13.806  1.00  1.00      PROE O
ATOM  25986  N   ILE   177     -25.439  -2.935 -14.628  1.00  1.00      PROE N
ATOM  25987  HN  ILE   177     -26.427  -3.075 -14.691  1.00  0.00      PROE H
ATOM  25988  CA  ILE   177     -24.825  -1.823 -15.345  1.00  1.00      PROE C
ATOM  25989  HA  ILE   177     -23.817  -1.667 -14.993  1.00  0.00      PROE H
ATOM  25990  CB  ILE   177     -24.812  -2.055 -16.869  1.00  0.50      PROE C
ATOM  25991  HB  ILE   177     -25.836  -2.347 -17.196  1.00  0.00      PROE H
ATOM  25992  CG2 ILE   177     -24.374  -0.796 -17.598  1.00  0.50      PROE C
ATOM  25993 HG21 ILE   177     -23.355  -0.483 -17.282  1.00  0.00      PROE H
ATOM  25994 HG22 ILE   177     -25.043   0.053 -17.407  1.00  0.00      PROE H
ATOM  25995 HG23 ILE   177     -24.350  -0.976 -18.695  1.00  0.00      PROE H
ATOM  25996  CG1 ILE   177     -23.889  -3.221 -17.225  1.00  0.50      PROE C
ATOM  25997 HG11 ILE   177     -24.000  -3.463 -18.307  1.00  0.00      PROE H
ATOM  25998 HG12 ILE   177     -24.202  -4.139 -16.673  1.00  0.00      PROE H
ATOM  25999  CD  ILE   177     -22.428  -2.952 -16.941  1.00  0.50      PROE C
ATOM  26000  HD1 ILE   177     -22.251  -2.609 -15.902  1.00  0.00      PROE H
ATOM  26001  HD2 ILE   177     -21.998  -2.209 -17.644  1.00  0.00      PROE H
ATOM  26002  HD3 ILE   177     -21.847  -3.895 -17.064  1.00  0.00      PROE H
ATOM  26003  C   ILE   177     -25.594  -0.556 -15.000  1.00  1.00      PROE C
ATOM  26004  O   ILE   177     -26.825  -0.527 -15.096  1.00  1.00      PROE O
ATOM  26005  N   ILE   178     -24.870   0.487 -14.593  1.00  1.00      PROE N
ATOM  26006  HN  ILE   178     -23.870   0.416 -14.526  1.00  0.00      PROE H
ATOM  26007  CA  ILE   178     -25.527   1.728 -14.201  1.00  1.00      PROE C
ATOM  26008  HA  ILE   178     -26.357   1.477 -13.554  1.00  0.00      PROE H
ATOM  26009  CB  ILE   178     -24.558   2.640 -13.429  1.00  0.50      PROE C
ATOM  26010  HB  ILE   178     -25.133   3.491 -13.004  1.00  0.00      PROE H
ATOM  26011  CG2 ILE   178     -23.971   1.901 -12.236  1.00  0.50      PROE C
ATOM  26012 HG21 ILE   178     -23.267   1.105 -12.551  1.00  0.00      PROE H
ATOM  26013 HG22 ILE   178     -24.776   1.431 -11.631  1.00  0.00      PROE H
ATOM  26014 HG23 ILE   178     -23.412   2.592 -11.568  1.00  0.00      PROE H
ATOM  26015  CG1 ILE   178     -23.447   3.141 -14.353  1.00  0.50      PROE C
ATOM  26016 HG11 ILE   178     -23.858   3.613 -15.269  1.00  0.00      PROE H
ATOM  26017 HG12 ILE   178     -22.840   2.269 -14.694  1.00  0.00      PROE H
ATOM  26018  CD  ILE   178     -22.529   4.153 -13.707  1.00  0.50      PROE C
ATOM  26019  HD1 ILE   178     -21.899   3.669 -12.926  1.00  0.00      PROE H
ATOM  26020  HD2 ILE   178     -23.106   4.971 -13.234  1.00  0.00      PROE H
ATOM  26021  HD3 ILE   178     -21.838   4.593 -14.458  1.00  0.00      PROE H
ATOM  26022  C   ILE   178     -26.092   2.439 -15.427  1.00  1.00      PROE C
ATOM  26023  O   ILE   178     -25.702   2.188 -16.574  1.00  1.00      PROE O
ATOM  26024  N   ALA   179     -27.035   3.342 -15.172  1.00  1.00      PROE N
ATOM  26025  HN  ALA   179     -27.397   3.439 -14.251  1.00  0.00      PROE H
ATOM  26026  CA  ALA   179     -27.692   4.132 -16.209  1.00  1.00      PROE C
ATOM  26027  HA  ALA   179     -28.027   3.455 -16.984  1.00  0.00      PROE H
ATOM  26028  CB  ALA   179     -28.916   4.849 -15.630  1.00  0.50      PROE C
ATOM  26029  HB1 ALA   179     -28.679   5.535 -14.797  1.00  0.00      PROE H
ATOM  26030  HB2 ALA   179     -29.646   4.106 -15.238  1.00  0.00      PROE H
ATOM  26031  HB3 ALA   179     -29.448   5.439 -16.410  1.00  0.00      PROE H
ATOM  26032  C   ALA   179     -26.756   5.143 -16.874  1.00  1.00      PROE C
ATOM  26033  O   ALA   179     -26.867   5.353 -18.090  1.00  1.00      PROE O
ATOM  26034  N   PRO   180     -25.850   5.808 -16.143  1.00  1.00      PROE N
ATOM  26035  CD  PRO   180     -25.771   5.973 -14.678  1.00  0.50      PROE C
ATOM  26036  HD1 PRO   180     -25.271   5.096 -14.240  1.00  0.00      PROE H
ATOM  26037  HD2 PRO   180     -26.779   6.126 -14.246  1.00  0.00      PROE H
ATOM  26038  CA  PRO   180     -24.898   6.706 -16.823  1.00  1.00      PROE C
ATOM  26039  HA  PRO   180     -25.475   7.473 -17.322  1.00  0.00      PROE H
ATOM  26040  CB  PRO   180     -24.025   7.224 -15.675  1.00  0.50      PROE C
ATOM  26041  HB1 PRO   180     -23.645   8.246 -15.893  1.00  0.00      PROE H
ATOM  26042  HB2 PRO   180     -23.157   6.544 -15.498  1.00  0.00      PROE H
ATOM  26043  CG  PRO   180     -24.920   7.199 -14.505  1.00  0.50      PROE C
ATOM  26044  HG1 PRO   180     -24.350   7.191 -13.555  1.00  0.00      PROE H
ATOM  26045  HG2 PRO   180     -25.559   8.113 -14.504  1.00  0.00      PROE H
ATOM  26046  C   PRO   180     -24.059   6.024 -17.891  1.00  1.00      PROE C
ATOM  26047  O   PRO   180     -23.576   6.708 -18.801  1.00  1.00      PROE O
ATOM  26048  N   ILE   181     -23.863   4.710 -17.813  1.00  1.00      PROE N
ATOM  26049  HN  ILE   181     -24.223   4.158 -17.068  1.00  0.00      PROE H
ATOM  26050  CA  ILE   181     -23.168   3.993 -18.877  1.00  1.00      PROE C
ATOM  26051  HA  ILE   181     -22.455   4.640 -19.369  1.00  0.00      PROE H
ATOM  26052  CB  ILE   181     -22.378   2.805 -18.292  1.00  0.50      PROE C
ATOM  26053  HB  ILE   181     -23.075   2.181 -17.680  1.00  0.00      PROE H
ATOM  26054  CG2 ILE   181     -21.809   1.933 -19.400  1.00  0.50      PROE C
ATOM  26055 HG21 ILE   181     -21.120   2.513 -20.052  1.00  0.00      PROE H
ATOM  26056 HG22 ILE   181     -22.597   1.485 -20.043  1.00  0.00      PROE H
ATOM  26057 HG23 ILE   181     -21.240   1.074 -18.986  1.00  0.00      PROE H
ATOM  26058  CG1 ILE   181     -21.257   3.308 -17.382  1.00  0.50      PROE C
ATOM  26059 HG11 ILE   181     -21.666   4.034 -16.646  1.00  0.00      PROE H
ATOM  26060 HG12 ILE   181     -20.507   3.854 -18.001  1.00  0.00      PROE H
ATOM  26061  CD  ILE   181     -20.566   2.211 -16.616  1.00  0.50      PROE C
ATOM  26062  HD1 ILE   181     -19.959   1.568 -17.292  1.00  0.00      PROE H
ATOM  26063  HD2 ILE   181     -21.300   1.548 -16.107  1.00  0.00      PROE H
ATOM  26064  HD3 ILE   181     -19.873   2.630 -15.868  1.00  0.00      PROE H
ATOM  26065  C   ILE   181     -24.137   3.538 -19.961  1.00  1.00      PROE C
ATOM  26066  O   ILE   181     -23.821   3.611 -21.151  1.00  1.00      PROE O
ATOM  26067  N   LYS   182     -25.329   3.080 -19.570  1.00  1.00      PROE N
ATOM  26068  HN  LYS   182     -25.562   2.973 -18.606  1.00  0.00      PROE H
ATOM  26069  CA  LYS   182     -26.311   2.622 -20.548  1.00  1.00      PROE C
ATOM  26070  HA  LYS   182     -25.864   1.843 -21.154  1.00  0.00      PROE H
ATOM  26071  CB  LYS   182     -27.548   2.073 -19.835  1.00  0.50      PROE C
ATOM  26072  HB1 LYS   182     -28.351   1.899 -20.592  1.00  0.00      PROE H
ATOM  26073  HB2 LYS   182     -27.921   2.836 -19.115  1.00  0.00      PROE H
ATOM  26074  CG  LYS   182     -27.332   0.760 -19.108  1.00  0.50      PROE C
ATOM  26075  HG1 LYS   182     -26.525   0.879 -18.369  1.00  0.00      PROE H
ATOM  26076  HG2 LYS   182     -27.006  -0.014 -19.844  1.00  0.00      PROE H
ATOM  26077  CD  LYS   182     -28.607   0.311 -18.408  1.00  0.50      PROE C
ATOM  26078  HD1 LYS   182     -29.453   0.335 -19.134  1.00  0.00      PROE H
ATOM  26079  HD2 LYS   182     -28.821   1.030 -17.585  1.00  0.00      PROE H
ATOM  26080  CE  LYS   182     -28.468  -1.090 -17.841  1.00  0.50      PROE C
ATOM  26081  HE1 LYS   182     -27.588  -1.166 -17.185  1.00  0.00      PROE H
ATOM  26082  HE2 LYS   182     -28.349  -1.833 -18.655  1.00  0.00      PROE H
ATOM  26083  NZ  LYS   182     -29.671  -1.491 -17.063  1.00  0.50      PROE N
ATOM  26084  HZ1 LYS   182     -30.543  -1.407 -17.634  1.00  0.00      PROE H
ATOM  26085  HZ2 LYS   182     -29.759  -0.949 -16.186  1.00  0.00      PROE H
ATOM  26086  HZ3 LYS   182     -29.589  -2.507 -16.843  1.00  0.00      PROE H
ATOM  26087  C   LYS   182     -26.703   3.743 -21.503  1.00  1.00      PROE C
ATOM  26088  O   LYS   182     -26.826   3.532 -22.714  1.00  1.00      PROE O
ATOM  26089  N   SER   183     -26.903   4.949 -20.970  1.00  1.00      PROE N
ATOM  26090  HN  SER   183     -26.726   5.098 -20.000  1.00  0.00      PROE H
ATOM  26091  CA  SER   183     -27.396   6.075 -21.753  1.00  1.00      PROE C
ATOM  26092  HA  SER   183     -28.111   5.722 -22.485  1.00  0.00      PROE H
ATOM  26093  CB  SER   183     -28.103   7.076 -20.836  1.00  0.50      PROE C
ATOM  26094  HB1 SER   183     -29.080   6.650 -20.524  1.00  0.00      PROE H
ATOM  26095  HB2 SER   183     -28.320   8.043 -21.346  1.00  0.00      PROE H
ATOM  26096  OG  SER   183     -27.351   7.305 -19.657  1.00  0.50      PROE O
ATOM  26097  HG1 SER   183     -27.407   6.508 -19.101  1.00  0.00      PROE H
ATOM  26098  C   SER   183     -26.304   6.788 -22.548  1.00  1.00      PROE C
ATOM  26099  O   SER   183     -26.557   7.883 -23.065  1.00  1.00      PROE O
ATOM  26100  N   ARG   184     -25.106   6.211 -22.664  1.00  1.00      PROE N
ATOM  26101  HN  ARG   184     -24.945   5.308 -22.265  1.00  0.00      PROE H
ATOM  26102  CA  ARG   184     -24.009   6.854 -23.379  1.00  1.00      PROE C
ATOM  26103  HA  ARG   184     -24.393   7.661 -23.990  1.00  0.00      PROE H
ATOM  26104  CB  ARG   184     -22.983   7.421 -22.395  1.00  0.50      PROE C
ATOM  26105  HB1 ARG   184     -22.126   7.840 -22.973  1.00  0.00      PROE H
ATOM  26106  HB2 ARG   184     -22.583   6.587 -21.768  1.00  0.00      PROE H
ATOM  26107  CG  ARG   184     -23.524   8.513 -21.489  1.00  0.50      PROE C
ATOM  26108  HG1 ARG   184     -23.862   8.097 -20.530  1.00  0.00      PROE H
ATOM  26109  HG2 ARG   184     -24.437   8.958 -21.953  1.00  0.00      PROE H
ATOM  26110  CD  ARG   184     -22.507   9.628 -21.318  1.00  0.50      PROE C
ATOM  26111  HD1 ARG   184     -22.366  10.153 -22.293  1.00  0.00      PROE H
ATOM  26112  HD2 ARG   184     -21.508   9.212 -21.043  1.00  0.00      PROE H
ATOM  26113  NE  ARG   184     -22.937  10.617 -20.333  1.00  0.50      PROE N
ATOM  26114  HE  ARG   184     -23.371  11.452 -20.651  1.00  0.00      PROE H
ATOM  26115  CZ  ARG   184     -22.757  10.485 -19.024  1.00  0.50      PROE C
ATOM  26116  NH1 ARG   184     -22.163   9.404 -18.547  1.00  0.50      PROE N
ATOM  26117 HH11 ARG   184     -21.958   9.329 -17.589  1.00  0.00      PROE H
ATOM  26118 HH12 ARG   184     -22.060   8.638 -19.177  1.00  0.00      PROE H
ATOM  26119  NH2 ARG   184     -23.173  11.430 -18.193  1.00  0.50      PROE N
ATOM  26120 HH21 ARG   184     -23.111  11.316 -17.216  1.00  0.00      PROE H
ATOM  26121 HH22 ARG   184     -23.537  12.273 -18.585  1.00  0.00      PROE H
ATOM  26122  C   ARG   184     -23.321   5.918 -24.368  1.00  1.00      PROE C
ATOM  26123  O   ARG   184     -22.184   6.180 -24.772  1.00  1.00      PROE O
ATOM  26124  N   CYS   185     -23.979   4.832 -24.768  1.00  1.00      PROE N
ATOM  26125  HN  CYS   185     -24.904   4.597 -24.461  1.00  0.00      PROE H
ATOM  26126  CA  CYS   185     -23.400   3.936 -25.758  1.00  1.00      PROE C
ATOM  26127  HA  CYS   185     -22.877   4.514 -26.508  1.00  0.00      PROE H
ATOM  26128  CB  CYS   185     -22.444   2.923 -25.119  1.00  0.50      PROE C
ATOM  26129  HB1 CYS   185     -21.534   3.462 -24.786  1.00  0.00      PROE H
ATOM  26130  HB2 CYS   185     -22.119   2.175 -25.873  1.00  0.00      PROE H
ATOM  26131  SG  CYS   185     -23.119   2.041 -23.696  1.00  0.50      PROE S
ATOM  26132  HG1 CYS   185     -23.156   3.080 -22.868  1.00  0.00      PROE H
ATOM  26133  C   CYS   185     -24.519   3.216 -26.491  1.00  1.00      PROE C
ATOM  26134  O   CYS   185     -25.663   3.170 -26.030  1.00  1.00      PROE O
ATOM  26135  N   LEU   186     -24.170   2.651 -27.644  1.00  1.00      PROE N
ATOM  26136  HN  LEU   186     -23.237   2.721 -28.005  1.00  0.00      PROE H
ATOM  26137  CA  LEU   186     -25.107   1.844 -28.410  1.00  1.00      PROE C
ATOM  26138  HA  LEU   186     -26.096   2.276 -28.346  1.00  0.00      PROE H
ATOM  26139  CB  LEU   186     -24.674   1.765 -29.873  1.00  0.50      PROE C
ATOM  26140  HB1 LEU   186     -25.227   0.937 -30.382  1.00  0.00      PROE H
ATOM  26141  HB2 LEU   186     -23.592   1.499 -29.907  1.00  0.00      PROE H
ATOM  26142  CG  LEU   186     -24.904   3.017 -30.719  1.00  0.50      PROE C
ATOM  26143  HG  LEU   186     -24.399   3.872 -30.212  1.00  0.00      PROE H
ATOM  26144  CD1 LEU   186     -24.293   2.847 -32.101  1.00  0.50      PROE C
ATOM  26145 HD11 LEU   186     -24.741   1.950 -32.586  1.00  0.00      PROE H
ATOM  26146 HD12 LEU   186     -23.197   2.673 -32.032  1.00  0.00      PROE H
ATOM  26147 HD13 LEU   186     -24.489   3.672 -32.781  1.00  0.00      PROE H
ATOM  26148  CD2 LEU   186     -26.388   3.332 -30.820  1.00  0.50      PROE C
ATOM  26149 HD21 LEU   186     -26.804   3.675 -29.849  1.00  0.00      PROE H
ATOM  26150 HD22 LEU   186     -26.955   2.426 -31.127  1.00  0.00      PROE H
ATOM  26151 HD23 LEU   186     -26.583   4.126 -31.571  1.00  0.00      PROE H
ATOM  26152  C   LEU   186     -25.191   0.448 -27.806  1.00  1.00      PROE C
ATOM  26153  O   LEU   186     -24.188  -0.272 -27.745  1.00  1.00      PROE O
ATOM  26154  N   LEU   187     -26.385   0.072 -27.358  1.00  1.00      PROE N
ATOM  26155  HN  LEU   187     -27.183   0.666 -27.425  1.00  0.00      PROE H
ATOM  26156  CA  LEU   187     -26.618  -1.229 -26.742  1.00  1.00      PROE C
ATOM  26157  HA  LEU   187     -25.715  -1.563 -26.249  1.00  0.00      PROE H
ATOM  26158  CB  LEU   187     -27.742  -1.145 -25.712  1.00  0.50      PROE C
ATOM  26159  HB1 LEU   187     -27.868  -2.131 -25.214  1.00  0.00      PROE H
ATOM  26160  HB2 LEU   187     -28.697  -0.927 -26.253  1.00  0.00      PROE H
ATOM  26161  CG  LEU   187     -27.604  -0.077 -24.625  1.00  0.50      PROE C
ATOM  26162  HG  LEU   187     -27.320   0.905 -25.082  1.00  0.00      PROE H
ATOM  26163  CD1 LEU   187     -28.933   0.144 -23.920  1.00  0.50      PROE C
ATOM  26164 HD11 LEU   187     -29.374  -0.823 -23.598  1.00  0.00      PROE H
ATOM  26165 HD12 LEU   187     -29.647   0.655 -24.589  1.00  0.00      PROE H
ATOM  26166 HD13 LEU   187     -28.793   0.792 -23.030  1.00  0.00      PROE H
ATOM  26167  CD2 LEU   187     -26.528  -0.461 -23.630  1.00  0.50      PROE C
ATOM  26168 HD21 LEU   187     -25.531  -0.387 -24.114  1.00  0.00      PROE H
ATOM  26169 HD22 LEU   187     -26.675  -1.501 -23.289  1.00  0.00      PROE H
ATOM  26170 HD23 LEU   187     -26.536   0.224 -22.757  1.00  0.00      PROE H
ATOM  26171  C   LEU   187     -26.961  -2.229 -27.840  1.00  1.00      PROE C
ATOM  26172  O   LEU   187     -28.006  -2.112 -28.489  1.00  1.00      PROE O
ATOM  26173  N   ILE   188     -26.085  -3.207 -28.055  1.00  1.00      PROE N
ATOM  26174  HN  ILE   188     -25.254  -3.281 -27.495  1.00  0.00      PROE H
ATOM  26175  CA  ILE   188     -26.270  -4.217 -29.090  1.00  1.00      PROE C
ATOM  26176  HA  ILE   188     -27.220  -4.066 -29.585  1.00  0.00      PROE H
ATOM  26177  CB  ILE   188     -25.156  -4.148 -30.150  1.00  0.50      PROE C
ATOM  26178  HB  ILE   188     -24.185  -4.421 -29.676  1.00  0.00      PROE H
ATOM  26179  CG2 ILE   188     -25.462  -5.089 -31.300  1.00  0.50      PROE C
ATOM  26180 HG21 ILE   188     -26.416  -4.819 -31.801  1.00  0.00      PROE H
ATOM  26181 HG22 ILE   188     -25.533  -6.146 -30.965  1.00  0.00      PROE H
ATOM  26182 HG23 ILE   188     -24.655  -5.062 -32.060  1.00  0.00      PROE H
ATOM  26183  CG1 ILE   188     -25.000  -2.719 -30.667  1.00  0.50      PROE C
ATOM  26184 HG11 ILE   188     -24.642  -2.084 -29.817  1.00  0.00      PROE H
ATOM  26185 HG12 ILE   188     -25.962  -2.267 -30.911  1.00  0.00      PROE H
ATOM  26186  CD  ILE   188     -23.960  -2.575 -31.752  1.00  0.50      PROE C
ATOM  26187  HD1 ILE   188     -24.296  -3.036 -32.707  1.00  0.00      PROE H
ATOM  26188  HD2 ILE   188     -23.009  -3.060 -31.444  1.00  0.00      PROE H
ATOM  26189  HD3 ILE   188     -23.755  -1.501 -31.959  1.00  0.00      PROE H
ATOM  26190  C   ILE   188     -26.314  -5.586 -28.429  1.00  1.00      PROE C
ATOM  26191  O   ILE   188     -25.511  -5.880 -27.535  1.00  1.00      PROE O
ATOM  26192  N   ARG   189     -27.256  -6.418 -28.865  1.00  1.00      PROE N
ATOM  26193  HN  ARG   189     -27.879  -6.147 -29.591  1.00  0.00      PROE H
ATOM  26194  CA  ARG   189     -27.425  -7.764 -28.345  1.00  1.00      PROE C
ATOM  26195  HA  ARG   189     -26.771  -7.883 -27.504  1.00  0.00      PROE H
ATOM  26196  CB  ARG   189     -28.863  -7.997 -27.868  1.00  0.50      PROE C
ATOM  26197  HB1 ARG   189     -29.187  -7.083 -27.331  1.00  0.00      PROE H
ATOM  26198  HB2 ARG   189     -28.864  -8.840 -27.139  1.00  0.00      PROE H
ATOM  26199  CG  ARG   189     -29.862  -8.280 -28.976  1.00  0.50      PROE C
ATOM  26200  HG1 ARG   189     -29.627  -9.247 -29.472  1.00  0.00      PROE H
ATOM  26201  HG2 ARG   189     -29.822  -7.482 -29.752  1.00  0.00      PROE H
ATOM  26202  CD  ARG   189     -31.275  -8.365 -28.425  1.00  0.50      PROE C
ATOM  26203  HD1 ARG   189     -31.601  -7.340 -28.127  1.00  0.00      PROE H
ATOM  26204  HD2 ARG   189     -31.290  -8.965 -27.487  1.00  0.00      PROE H
ATOM  26205  NE  ARG   189     -32.223  -8.863 -29.416  1.00  0.50      PROE N
ATOM  26206  HE  ARG   189     -32.586  -8.227 -30.097  1.00  0.00      PROE H
ATOM  26207  CZ  ARG   189     -32.689 -10.108 -29.444  1.00  0.50      PROE C
ATOM  26208  NH1 ARG   189     -32.293 -10.986 -28.531  1.00  0.50      PROE N
ATOM  26209 HH11 ARG   189     -31.667 -10.693 -27.827  1.00  0.00      PROE H
ATOM  26210 HH12 ARG   189     -32.655 -11.915 -28.526  1.00  0.00      PROE H
ATOM  26211  NH2 ARG   189     -33.548 -10.476 -30.383  1.00  0.50      PROE N
ATOM  26212 HH21 ARG   189     -33.794  -9.797 -31.069  1.00  0.00      PROE H
ATOM  26213 HH22 ARG   189     -33.934 -11.391 -30.378  1.00  0.00      PROE H
ATOM  26214  C   ARG   189     -27.052  -8.791 -29.406  1.00  1.00      PROE C
ATOM  26215  O   ARG   189     -27.151  -8.532 -30.609  1.00  1.00      PROE O
ATOM  26216  N   CYS   190     -26.610  -9.962 -28.944  1.00  1.00      PROE N
ATOM  26217  HN  CYS   190     -26.478 -10.082 -27.958  1.00  0.00      PROE H
ATOM  26218  CA  CYS   190     -26.235 -11.078 -29.811  1.00  1.00      PROE C
ATOM  26219  HA  CYS   190     -26.451 -10.845 -30.843  1.00  0.00      PROE H
ATOM  26220  CB  CYS   190     -24.735 -11.353 -29.741  1.00  0.50      PROE C
ATOM  26221  HB1 CYS   190     -24.494 -12.209 -30.415  1.00  0.00      PROE H
ATOM  26222  HB2 CYS   190     -24.479 -11.683 -28.708  1.00  0.00      PROE H
ATOM  26223  SG  CYS   190     -23.692  -9.946 -30.162  1.00  0.50      PROE S
ATOM  26224  HG1 CYS   190     -24.155  -9.162 -29.195  1.00  0.00      PROE H
ATOM  26225  C   CYS   190     -27.034 -12.305 -29.395  1.00  1.00      PROE C
ATOM  26226  O   CYS   190     -26.644 -13.024 -28.461  1.00  1.00      PROE O
ATOM  26227  N   PRO   191     -28.162 -12.577 -30.048  1.00  1.00      PROE N
ATOM  26228  CD  PRO   191     -28.828 -11.761 -31.074  1.00  0.50      PROE C
ATOM  26229  HD1 PRO   191     -28.385 -12.016 -32.059  1.00  0.00      PROE H
ATOM  26230  HD2 PRO   191     -28.724 -10.671 -30.879  1.00  0.00      PROE H
ATOM  26231  CA  PRO   191     -28.922 -13.788 -29.723  1.00  1.00      PROE C
ATOM  26232  HA  PRO   191     -29.116 -13.799 -28.659  1.00  0.00      PROE H
ATOM  26233  CB  PRO   191     -30.190 -13.659 -30.579  1.00  0.50      PROE C
ATOM  26234  HB1 PRO   191     -31.037 -13.945 -29.934  1.00  0.00      PROE H
ATOM  26235  HB2 PRO   191     -30.153 -14.320 -31.473  1.00  0.00      PROE H
ATOM  26236  CG  PRO   191     -30.247 -12.215 -30.984  1.00  0.50      PROE C
ATOM  26237  HG1 PRO   191     -30.797 -12.064 -31.939  1.00  0.00      PROE H
ATOM  26238  HG2 PRO   191     -30.721 -11.611 -30.204  1.00  0.00      PROE H
ATOM  26239  C   PRO   191     -28.136 -15.038 -30.080  1.00  1.00      PROE C
ATOM  26240  O   PRO   191     -27.297 -15.030 -30.985  1.00  1.00      PROE O
ATOM  26241  N   ALA   192     -28.407 -16.116 -29.351  1.00  1.00      PROE N
ATOM  26242  HN  ALA   192     -29.041 -16.084 -28.589  1.00  0.00      PROE H
ATOM  26243  CA  ALA   192     -27.720 -17.370 -29.608  1.00  1.00      PROE C
ATOM  26244  HA  ALA   192     -26.661 -17.152 -29.564  1.00  0.00      PROE H
ATOM  26245  CB  ALA   192     -28.084 -18.411 -28.549  1.00  0.50      PROE C
ATOM  26246  HB1 ALA   192     -29.179 -18.589 -28.551  1.00  0.00      PROE H
ATOM  26247  HB2 ALA   192     -27.798 -18.029 -27.544  1.00  0.00      PROE H
ATOM  26248  HB3 ALA   192     -27.559 -19.371 -28.745  1.00  0.00      PROE H
ATOM  26249  C   ALA   192     -28.081 -17.887 -30.999  1.00  1.00      PROE C
ATOM  26250  O   ALA   192     -29.220 -17.713 -31.451  1.00  1.00      PROE O
ATOM  26251  N   PRO   193     -27.145 -18.516 -31.705  1.00  1.00      PROE N
ATOM  26252  CD  PRO   193     -25.744 -18.760 -31.322  1.00  0.50      PROE C
ATOM  26253  HD1 PRO   193     -25.675 -19.210 -30.309  1.00  0.00      PROE H
ATOM  26254  HD2 PRO   193     -25.196 -17.789 -31.350  1.00  0.00      PROE H
ATOM  26255  CA  PRO   193     -27.453 -19.023 -33.044  1.00  1.00      PROE C
ATOM  26256  HA  PRO   193     -27.921 -18.244 -33.630  1.00  0.00      PROE H
ATOM  26257  CB  PRO   193     -26.082 -19.430 -33.595  1.00  0.50      PROE C
ATOM  26258  HB1 PRO   193     -25.646 -18.580 -34.163  1.00  0.00      PROE H
ATOM  26259  HB2 PRO   193     -26.129 -20.292 -34.291  1.00  0.00      PROE H
ATOM  26260  CG  PRO   193     -25.253 -19.695 -32.387  1.00  0.50      PROE C
ATOM  26261  HG1 PRO   193     -25.372 -20.727 -32.024  1.00  0.00      PROE H
ATOM  26262  HG2 PRO   193     -24.175 -19.521 -32.602  1.00  0.00      PROE H
ATOM  26263  C   PRO   193     -28.401 -20.212 -32.991  1.00  1.00      PROE C
ATOM  26264  O   PRO   193     -28.281 -21.098 -32.142  1.00  1.00      PROE O
ATOM  26265  N   SER   194     -29.357 -20.212 -33.914  1.00  1.00      PROE N
ATOM  26266  HN  SER   194     -29.433 -19.503 -34.617  1.00  0.00      PROE H
ATOM  26267  CA  SER   194     -30.318 -21.300 -33.998  1.00  1.00      PROE C
ATOM  26268  HA  SER   194     -30.702 -21.502 -33.008  1.00  0.00      PROE H
ATOM  26269  CB  SER   194     -31.471 -20.925 -34.928  1.00  0.50      PROE C
ATOM  26270  HB1 SER   194     -32.128 -20.194 -34.400  1.00  0.00      PROE H
ATOM  26271  HB2 SER   194     -32.085 -21.817 -35.180  1.00  0.00      PROE H
ATOM  26272  OG  SER   194     -30.992 -20.303 -36.108  1.00  0.50      PROE O
ATOM  26273  HG1 SER   194     -31.662 -19.746 -36.533  1.00  0.00      PROE H
ATOM  26274  C   SER   194     -29.643 -22.576 -34.490  1.00  1.00      PROE C
ATOM  26275  O   SER   194     -28.578 -22.544 -35.113  1.00  1.00      PROE O
ATOM  26276  N   ASP   195     -30.277 -23.714 -34.194  1.00  1.00      PROE N
ATOM  26277  HN  ASP   195     -31.017 -23.754 -33.529  1.00  0.00      PROE H
ATOM  26278  CA  ASP   195     -29.729 -25.001 -34.603  1.00  1.00      PROE C
ATOM  26279  HA  ASP   195     -28.725 -25.067 -34.201  1.00  0.00      PROE H
ATOM  26280  CB  ASP   195     -30.582 -26.136 -34.034  1.00  0.50      PROE C
ATOM  26281  HB1 ASP   195     -30.131 -27.123 -34.272  1.00  0.00      PROE H
ATOM  26282  HB2 ASP   195     -31.610 -26.102 -34.450  1.00  0.00      PROE H
ATOM  26283  CG  ASP   195     -30.714 -26.066 -32.527  1.00  0.50      PROE C
ATOM  26284  OD1 ASP   195     -30.156 -25.125 -31.924  1.00  0.50      PROE O
ATOM  26285  OD2 ASP   195     -31.378 -26.949 -31.945  1.00  0.50      PROE O
ATOM  26286  C   ASP   195     -29.627 -25.133 -36.116  1.00  1.00      PROE C
ATOM  26287  O   ASP   195     -28.653 -25.711 -36.611  1.00  1.00      PROE O
ATOM  26288  N   SER   196     -30.604 -24.606 -36.858  1.00  1.00      PROE N
ATOM  26289  HN  SER   196     -31.375 -24.114 -36.455  1.00  0.00      PROE H
ATOM  26290  CA  SER   196     -30.522 -24.622 -38.313  1.00  1.00      PROE C
ATOM  26291  HA  SER   196     -30.329 -25.635 -38.624  1.00  0.00      PROE H
ATOM  26292  CB  SER   196     -31.842 -24.147 -38.922  1.00  0.50      PROE C
ATOM  26293  HB1 SER   196     -32.704 -24.475 -38.311  1.00  0.00      PROE H
ATOM  26294  HB2 SER   196     -32.016 -24.565 -39.922  1.00  0.00      PROE H
ATOM  26295  OG  SER   196     -31.864 -22.735 -39.053  1.00  0.50      PROE O
ATOM  26296  HG1 SER   196     -31.344 -22.499 -39.836  1.00  0.00      PROE H
ATOM  26297  C   SER   196     -29.373 -23.768 -38.827  1.00  1.00      PROE C
ATOM  26298  O   SER   196     -28.941 -23.948 -39.970  1.00  1.00      PROE O
ATOM  26299  N   GLU   197     -28.873 -22.844 -38.008  1.00  1.00      PROE N
ATOM  26300  HN  GLU   197     -29.261 -22.644 -37.108  1.00  0.00      PROE H
ATOM  26301  CA  GLU   197     -27.755 -21.991 -38.377  1.00  1.00      PROE C
ATOM  26302  HA  GLU   197     -27.628 -21.981 -39.451  1.00  0.00      PROE H
ATOM  26303  CB  GLU   197     -28.044 -20.548 -37.941  1.00  0.50      PROE C
ATOM  26304  HB1 GLU   197     -28.111 -20.480 -36.830  1.00  0.00      PROE H
ATOM  26305  HB2 GLU   197     -29.074 -20.341 -38.320  1.00  0.00      PROE H
ATOM  26306  CG  GLU   197     -27.060 -19.511 -38.444  1.00  0.50      PROE C
ATOM  26307  HG1 GLU   197     -26.695 -19.762 -39.463  1.00  0.00      PROE H
ATOM  26308  HG2 GLU   197     -26.179 -19.442 -37.771  1.00  0.00      PROE H
ATOM  26309  CD  GLU   197     -27.686 -18.134 -38.545  1.00  0.50      PROE C
ATOM  26310  OE1 GLU   197     -26.947 -17.156 -38.779  1.00  0.50      PROE O
ATOM  26311  OE2 GLU   197     -28.920 -18.028 -38.386  1.00  0.50      PROE O
ATOM  26312  C   GLU   197     -26.436 -22.468 -37.784  1.00  1.00      PROE C
ATOM  26313  O   GLU   197     -25.372 -22.096 -38.294  1.00  1.00      PROE O
ATOM  26314  N   ILE   198     -26.478 -23.292 -36.741  1.00  1.00      PROE N
ATOM  26315  HN  ILE   198     -27.331 -23.383 -36.225  1.00  0.00      PROE H
ATOM  26316  CA  ILE   198     -25.277 -23.937 -36.219  1.00  1.00      PROE C
ATOM  26317  HA  ILE   198     -24.440 -23.252 -36.281  1.00  0.00      PROE H
ATOM  26318  CB  ILE   198     -25.490 -24.310 -34.735  1.00  0.50      PROE C
ATOM  26319  HB  ILE   198     -26.503 -24.761 -34.619  1.00  0.00      PROE H
ATOM  26320  CG2 ILE   198     -24.465 -25.335 -34.271  1.00  0.50      PROE C
ATOM  26321 HG21 ILE   198     -23.432 -24.932 -34.376  1.00  0.00      PROE H
ATOM  26322 HG22 ILE   198     -24.524 -26.292 -34.828  1.00  0.00      PROE H
ATOM  26323 HG23 ILE   198     -24.604 -25.612 -33.206  1.00  0.00      PROE H
ATOM  26324  CG1 ILE   198     -25.422 -23.061 -33.856  1.00  0.50      PROE C
ATOM  26325 HG11 ILE   198     -26.298 -22.422 -34.110  1.00  0.00      PROE H
ATOM  26326 HG12 ILE   198     -24.525 -22.467 -34.099  1.00  0.00      PROE H
ATOM  26327  CD  ILE   198     -25.466 -23.359 -32.371  1.00  0.50      PROE C
ATOM  26328  HD1 ILE   198     -24.445 -23.512 -31.960  1.00  0.00      PROE H
ATOM  26329  HD2 ILE   198     -26.070 -24.271 -32.173  1.00  0.00      PROE H
ATOM  26330  HD3 ILE   198     -25.966 -22.556 -31.797  1.00  0.00      PROE H
ATOM  26331  C   ILE   198     -24.904 -25.154 -37.056  1.00  1.00      PROE C
ATOM  26332  O   ILE   198     -23.720 -25.449 -37.246  1.00  1.00      PROE O
ATOM  26333  N   SER   199     -25.911 -25.868 -37.567  1.00  1.00      PROE N
ATOM  26334  HN  SER   199     -26.852 -25.622 -37.322  1.00  0.00      PROE H
ATOM  26335  CA  SER   199     -25.647 -27.009 -38.437  1.00  1.00      PROE C
ATOM  26336  HA  SER   199     -24.999 -27.686 -37.897  1.00  0.00      PROE H
ATOM  26337  CB  SER   199     -26.955 -27.716 -38.788  1.00  0.50      PROE C
ATOM  26338  HB1 SER   199     -27.623 -27.717 -37.897  1.00  0.00      PROE H
ATOM  26339  HB2 SER   199     -26.729 -28.773 -39.053  1.00  0.00      PROE H
ATOM  26340  OG  SER   199     -27.590 -27.091 -39.890  1.00  0.50      PROE O
ATOM  26341  HG1 SER   199     -27.486 -26.126 -39.818  1.00  0.00      PROE H
ATOM  26342  C   SER   199     -24.912 -26.579 -39.699  1.00  1.00      PROE C
ATOM  26343  O   SER   199     -24.062 -27.314 -40.210  1.00  1.00      PROE O
ATOM  26344  N   THR   200     -25.214 -25.383 -40.208  1.00  1.00      PROE N
ATOM  26345  HN  THR   200     -25.887 -24.760 -39.819  1.00  0.00      PROE H
ATOM  26346  CA  THR   200     -24.527 -24.885 -41.396  1.00  1.00      PROE C
ATOM  26347  HA  THR   200     -24.602 -25.615 -42.189  1.00  0.00      PROE H
ATOM  26348  CB  THR   200     -25.190 -23.593 -41.879  1.00  0.50      PROE C
ATOM  26349  HB  THR   200     -25.174 -22.823 -41.068  1.00  0.00      PROE H
ATOM  26350  OG1 THR   200     -26.556 -23.853 -42.224  1.00  0.50      PROE O
ATOM  26351  HG1 THR   200     -26.877 -23.018 -42.582  1.00  0.00      PROE H
ATOM  26352  CG2 THR   200     -24.461 -23.043 -43.096  1.00  0.50      PROE C
ATOM  26353 HG21 THR   200     -24.355 -23.827 -43.877  1.00  0.00      PROE H
ATOM  26354 HG22 THR   200     -23.437 -22.715 -42.822  1.00  0.00      PROE H
ATOM  26355 HG23 THR   200     -25.019 -22.193 -43.544  1.00  0.00      PROE H
ATOM  26356  C   THR   200     -23.045 -24.660 -41.116  1.00  1.00      PROE C
ATOM  26357  O   THR   200     -22.179 -25.068 -41.899  1.00  1.00      PROE O
ATOM  26358  N   ILE   201     -22.737 -23.997 -39.998  1.00  1.00      PROE N
ATOM  26359  HN  ILE   201     -23.432 -23.590 -39.411  1.00  0.00      PROE H
ATOM  26360  CA  ILE   201     -21.350 -23.778 -39.603  1.00  1.00      PROE C
ATOM  26361  HA  ILE   201     -20.846 -23.276 -40.421  1.00  0.00      PROE H
ATOM  26362  CB  ILE   201     -21.285 -22.871 -38.358  1.00  0.50      PROE C
ATOM  26363  HB  ILE   201     -21.761 -23.393 -37.491  1.00  0.00      PROE H
ATOM  26364  CG2 ILE   201     -19.844 -22.548 -37.999  1.00  0.50      PROE C
ATOM  26365 HG21 ILE   201     -19.301 -22.199 -38.901  1.00  0.00      PROE H
ATOM  26366 HG22 ILE   201     -19.308 -23.448 -37.624  1.00  0.00      PROE H
ATOM  26367 HG23 ILE   201     -19.749 -21.788 -37.199  1.00  0.00      PROE H
ATOM  26368  CG1 ILE   201     -22.076 -21.585 -38.597  1.00  0.50      PROE C
ATOM  26369 HG11 ILE   201     -23.134 -21.806 -38.831  1.00  0.00      PROE H
ATOM  26370 HG12 ILE   201     -21.660 -21.070 -39.495  1.00  0.00      PROE H
ATOM  26371  CD  ILE   201     -22.054 -20.627 -37.425  1.00  0.50      PROE C
ATOM  26372  HD1 ILE   201     -21.059 -20.156 -37.289  1.00  0.00      PROE H
ATOM  26373  HD2 ILE   201     -22.340 -21.143 -36.485  1.00  0.00      PROE H
ATOM  26374  HD3 ILE   201     -22.788 -19.806 -37.592  1.00  0.00      PROE H
ATOM  26375  C   ILE   201     -20.612 -25.079 -39.340  1.00  1.00      PROE C
ATOM  26376  O   ILE   201     -19.428 -25.189 -39.677  1.00  1.00      PROE O
ATOM  26377  N   LEU   202     -21.285 -26.074 -38.760  1.00  1.00      PROE N
ATOM  26378  HN  LEU   202     -22.198 -25.923 -38.377  1.00  0.00      PROE H
ATOM  26379  CA  LEU   202     -20.654 -27.379 -38.584  1.00  1.00      PROE C
ATOM  26380  HA  LEU   202     -19.667 -27.249 -38.148  1.00  0.00      PROE H
ATOM  26381  CB  LEU   202     -21.511 -28.262 -37.678  1.00  0.50      PROE C
ATOM  26382  HB1 LEU   202     -21.032 -29.268 -37.641  1.00  0.00      PROE H
ATOM  26383  HB2 LEU   202     -22.527 -28.369 -38.118  1.00  0.00      PROE H
ATOM  26384  CG  LEU   202     -21.667 -27.817 -36.222  1.00  0.50      PROE C
ATOM  26385  HG  LEU   202     -22.263 -26.882 -36.168  1.00  0.00      PROE H
ATOM  26386  CD1 LEU   202     -22.386 -28.884 -35.414  1.00  0.50      PROE C
ATOM  26387 HD11 LEU   202     -21.808 -29.833 -35.417  1.00  0.00      PROE H
ATOM  26388 HD12 LEU   202     -23.400 -29.075 -35.823  1.00  0.00      PROE H
ATOM  26389 HD13 LEU   202     -22.493 -28.547 -34.359  1.00  0.00      PROE H
ATOM  26390  CD2 LEU   202     -20.314 -27.497 -35.608  1.00  0.50      PROE C
ATOM  26391 HD21 LEU   202     -19.812 -26.655 -36.130  1.00  0.00      PROE H
ATOM  26392 HD22 LEU   202     -19.643 -28.372 -35.602  1.00  0.00      PROE H
ATOM  26393 HD23 LEU   202     -20.443 -27.177 -34.549  1.00  0.00      PROE H
ATOM  26394  C   LEU   202     -20.420 -28.066 -39.925  1.00  1.00      PROE C
ATOM  26395  O   LEU   202     -19.414 -28.762 -40.104  1.00  1.00      PROE O
ATOM  26396  N   SER   203     -21.336 -27.875 -40.878  1.00  1.00      PROE N
ATOM  26397  HN  SER   203     -22.176 -27.359 -40.684  1.00  0.00      PROE H
ATOM  26398  CA  SER   203     -21.179 -28.475 -42.198  1.00  1.00      PROE C
ATOM  26399  HA  SER   203     -21.017 -29.532 -42.090  1.00  0.00      PROE H
ATOM  26400  CB  SER   203     -22.464 -28.306 -43.008  1.00  0.50      PROE C
ATOM  26401  HB1 SER   203     -22.918 -27.307 -42.808  1.00  0.00      PROE H
ATOM  26402  HB2 SER   203     -23.214 -29.069 -42.704  1.00  0.00      PROE H
ATOM  26403  OG  SER   203     -22.205 -28.404 -44.396  1.00  0.50      PROE O
ATOM  26404  HG1 SER   203     -21.933 -27.502 -44.622  1.00  0.00      PROE H
ATOM  26405  C   SER   203     -19.996 -27.872 -42.940  1.00  1.00      PROE C
ATOM  26406  O   SER   203     -19.228 -28.592 -43.585  1.00  1.00      PROE O
ATOM  26407  N   ASP   204     -19.838 -26.548 -42.865  1.00  1.00      PROE N
ATOM  26408  HN  ASP   204     -20.608 -25.906 -42.727  1.00  0.00      PROE H
ATOM  26409  CA  ASP   204     -18.674 -25.917 -43.485  1.00  1.00      PROE C
ATOM  26410  HA  ASP   204     -18.665 -26.142 -44.541  1.00  0.00      PROE H
ATOM  26411  CB  ASP   204     -18.722 -24.397 -43.318  1.00  0.50      PROE C
ATOM  26412  HB1 ASP   204     -17.818 -23.925 -43.766  1.00  0.00      PROE H
ATOM  26413  HB2 ASP   204     -18.747 -24.100 -42.248  1.00  0.00      PROE H
ATOM  26414  CG  ASP   204     -19.920 -23.766 -44.003  1.00  0.50      PROE C
ATOM  26415  OD1 ASP   204     -20.813 -23.251 -43.300  1.00  0.50      PROE O
ATOM  26416  OD2 ASP   204     -19.969 -23.784 -45.251  1.00  0.50      PROE O
ATOM  26417  C   ASP   204     -17.378 -26.471 -42.908  1.00  1.00      PROE C
ATOM  26418  O   ASP   204     -16.409 -26.707 -43.643  1.00  1.00      PROE O
ATOM  26419  N   VAL   205     -17.346 -26.708 -41.595  1.00  1.00      PROE N
ATOM  26420  HN  VAL   205     -18.027 -26.386 -40.943  1.00  0.00      PROE H
ATOM  26421  CA  VAL   205     -16.129 -27.196 -40.956  1.00  1.00      PROE C
ATOM  26422  HA  VAL   205     -15.581 -26.455 -41.425  1.00  0.00      PROE H
ATOM  26423  CB  VAL   205     -16.231 -27.048 -39.428  1.00  0.50      PROE C
ATOM  26424  HB  VAL   205     -17.184 -27.699 -39.449  1.00  0.00      PROE H
ATOM  26425  CG1 VAL   205     -15.065 -27.742 -38.748  1.00  0.50      PROE C
ATOM  26426 HG11 VAL   205     -14.134 -27.578 -39.244  1.00  0.00      PROE H
ATOM  26427 HG12 VAL   205     -14.902 -28.781 -38.853  1.00  0.00      PROE H
ATOM  26428 HG13 VAL   205     -14.365 -26.734 -38.489  1.00  0.00      PROE H
ATOM  26429  CG2 VAL   205     -16.266 -25.577 -39.047  1.00  0.50      PROE C
ATOM  26430 HG21 VAL   205     -17.093 -25.018 -39.516  1.00  0.00      PROE H
ATOM  26431 HG22 VAL   205     -15.290 -25.143 -39.371  1.00  0.00      PROE H
ATOM  26432 HG23 VAL   205     -16.313 -25.452 -37.954  1.00  0.00      PROE H
ATOM  26433  C   VAL   205     -15.847 -28.638 -41.363  1.00  1.00      PROE C
ATOM  26434  O   VAL   205     -14.707 -28.997 -41.684  1.00  1.00      PROE O
ATOM  26435  N   VAL   206     -16.877 -29.489 -41.363  1.00  1.00      PROE N
ATOM  26436  HN  VAL   206     -17.785 -29.211 -41.051  1.00  0.00      PROE H
ATOM  26437  CA  VAL   206     -16.644 -30.887 -41.720  1.00  1.00      PROE C
ATOM  26438  HA  VAL   206     -15.761 -31.229 -41.198  1.00  0.00      PROE H
ATOM  26439  CB  VAL   206     -17.833 -31.776 -41.303  1.00  0.50      PROE C
ATOM  26440  HB  VAL   206     -17.658 -32.817 -41.621  1.00  0.00      PROE H
ATOM  26441  CG1 VAL   206     -18.002 -31.769 -39.791  1.00  0.50      PROE C
ATOM  26442 HG11 VAL   206     -18.192 -30.744 -39.413  1.00  0.00      PROE H
ATOM  26443 HG12 VAL   206     -17.081 -32.149 -39.296  1.00  0.00      PROE H
ATOM  26444 HG13 VAL   206     -18.851 -32.416 -39.487  1.00  0.00      PROE H
ATOM  26445  CG2 VAL   206     -19.103 -31.352 -42.008  1.00  0.50      PROE C
ATOM  26446 HG21 VAL   206     -19.058 -31.595 -43.093  1.00  0.00      PROE H
ATOM  26447 HG22 VAL   206     -19.234 -30.272 -41.888  1.00  0.00      PROE H
ATOM  26448 HG23 VAL   206     -19.979 -31.866 -41.570  1.00  0.00      PROE H
ATOM  26449  C   VAL   206     -16.350 -31.021 -43.209  1.00  1.00      PROE C
ATOM  26450  O   VAL   206     -15.752 -32.015 -43.641  1.00  1.00      PROE O
ATOM  26451  N   THR   207     -16.756 -30.040 -44.016  1.00  1.00      PROE N
ATOM  26452  HN  THR   207     -17.498 -29.452 -43.710  1.00  0.00      PROE H
ATOM  26453  CA  THR   207     -16.399 -30.055 -45.430  1.00  1.00      PROE C
ATOM  26454  HA  THR   207     -16.464 -31.063 -45.820  1.00  0.00      PROE H
ATOM  26455  CB  THR   207     -17.362 -29.169 -46.224  1.00  0.50      PROE C
ATOM  26456  HB  THR   207     -17.343 -28.132 -45.808  1.00  0.00      PROE H
ATOM  26457  OG1 THR   207     -18.690 -29.696 -46.124  1.00  0.50      PROE O
ATOM  26458  HG1 THR   207     -18.901 -29.487 -45.196  1.00  0.00      PROE H
ATOM  26459  CG2 THR   207     -16.958 -29.116 -47.691  1.00  0.50      PROE C
ATOM  26460 HG21 THR   207     -16.848 -30.127 -48.113  1.00  0.00      PROE H
ATOM  26461 HG22 THR   207     -16.009 -28.556 -47.843  1.00  0.00      PROE H
ATOM  26462 HG23 THR   207     -17.764 -28.610 -48.255  1.00  0.00      PROE H
ATOM  26463  C   THR   207     -14.958 -29.600 -45.630  1.00  1.00      PROE C
ATOM  26464  O   THR   207     -14.223 -30.170 -46.445  1.00  1.00      PROE O
ATOM  26465  N   ASN   208     -14.534 -28.576 -44.887  1.00  1.00      PROE N
ATOM  26466  HN  ASN   208     -15.104 -28.097 -44.212  1.00  0.00      PROE H
ATOM  26467  CA  ASN   208     -13.164 -28.093 -45.006  1.00  1.00      PROE C
ATOM  26468  HA  ASN   208     -12.914 -27.995 -46.055  1.00  0.00      PROE H
ATOM  26469  CB  ASN   208     -13.017 -26.749 -44.290  1.00  0.50      PROE C
ATOM  26470  HB1 ASN   208     -12.031 -26.623 -43.805  1.00  0.00      PROE H
ATOM  26471  HB2 ASN   208     -13.840 -26.741 -43.560  1.00  0.00      PROE H
ATOM  26472  CG  ASN   208     -13.233 -25.570 -45.217  1.00  0.50      PROE C
ATOM  26473  OD1 ASN   208     -12.812 -25.588 -46.373  1.00  0.50      PROE O
ATOM  26474  ND2 ASN   208     -13.894 -24.534 -44.712  1.00  0.50      PROE N
ATOM  26475 HD21 ASN   208     -14.078 -23.758 -45.312  1.00  0.00      PROE H
ATOM  26476 HD22 ASN   208     -14.187 -24.587 -43.756  1.00  0.00      PROE H
ATOM  26477  C   ASN   208     -12.147 -29.086 -44.458  1.00  1.00      PROE C
ATOM  26478  O   ASN   208     -10.961 -28.986 -44.791  1.00  1.00      PROE O
ATOM  26479  N   GLU   209     -12.577 -30.040 -43.631  1.00  1.00      PROE N
ATOM  26480  HN  GLU   209     -13.507 -29.987 -43.275  1.00  0.00      PROE H
ATOM  26481  CA  GLU   209     -11.682 -31.028 -43.043  1.00  1.00      PROE C
ATOM  26482  HA  GLU   209     -10.652 -30.805 -43.289  1.00  0.00      PROE H
ATOM  26483  CB  GLU   209     -11.795 -31.001 -41.518  1.00  0.50      PROE C
ATOM  26484  HB1 GLU   209     -11.282 -31.877 -41.054  1.00  0.00      PROE H
ATOM  26485  HB2 GLU   209     -12.872 -31.070 -41.240  1.00  0.00      PROE H
ATOM  26486  CG  GLU   209     -11.213 -29.753 -40.876  1.00  0.50      PROE C
ATOM  26487  HG1 GLU   209     -11.478 -29.696 -39.804  1.00  0.00      PROE H
ATOM  26488  HG2 GLU   209     -11.631 -28.844 -41.361  1.00  0.00      PROE H
ATOM  26489  CD  GLU   209      -9.702 -29.700 -40.973  1.00  0.50      PROE C
ATOM  26490  OE1 GLU   209      -9.065 -30.773 -40.940  1.00  0.50      PROE O
ATOM  26491  OE2 GLU   209      -9.150 -28.584 -41.081  1.00  0.50      PROE O
ATOM  26492  C   GLU   209     -11.938 -32.438 -43.561  1.00  1.00      PROE C
ATOM  26493  O   GLU   209     -11.499 -33.404 -42.927  1.00  1.00      PROE O
ATOM  26494  N   ARG   210     -12.621 -32.569 -44.700  1.00  1.00      PROE N
ATOM  26495  HN  ARG   210     -12.935 -31.727 -45.142  1.00  0.00      PROE H
ATOM  26496  CA  ARG   210     -12.947 -33.844 -45.351  1.00  1.00      PROE C
ATOM  26497  HA  ARG   210     -13.821 -33.628 -45.941  1.00  0.00      PROE H
ATOM  26498  CB  ARG   210     -11.796 -34.319 -46.254  1.00  0.50      PROE C
ATOM  26499  HB1 ARG   210     -11.701 -33.543 -47.050  1.00  0.00      PROE H
ATOM  26500  HB2 ARG   210     -12.079 -35.271 -46.759  1.00  0.00      PROE H
ATOM  26501  CG  ARG   210     -10.437 -34.522 -45.589  1.00  0.50      PROE C
ATOM  26502  HG1 ARG   210     -10.466 -35.426 -44.941  1.00  0.00      PROE H
ATOM  26503  HG2 ARG   210     -10.159 -33.667 -44.940  1.00  0.00      PROE H
ATOM  26504  CD  ARG   210      -9.332 -34.667 -46.623  1.00  0.50      PROE C
ATOM  26505  HD1 ARG   210      -9.673 -35.390 -47.390  1.00  0.00      PROE H
ATOM  26506  HD2 ARG   210      -8.403 -35.078 -46.163  1.00  0.00      PROE H
ATOM  26507  NE  ARG   210      -9.063 -33.409 -47.311  1.00  0.50      PROE N
ATOM  26508  HE  ARG   210      -9.633 -33.164 -48.085  1.00  0.00      PROE H
ATOM  26509  CZ  ARG   210      -8.214 -32.485 -46.873  1.00  0.50      PROE C
ATOM  26510  NH1 ARG   210      -7.545 -32.679 -45.745  1.00  0.50      PROE N
ATOM  26511 HH11 ARG   210      -7.814 -33.428 -45.159  1.00  0.00      PROE H
ATOM  26512 HH12 ARG   210      -7.052 -31.888 -45.365  1.00  0.00      PROE H
ATOM  26513  NH2 ARG   210      -8.032 -31.369 -47.564  1.00  0.50      PROE N
ATOM  26514 HH21 ARG   210      -8.645 -31.095 -48.296  1.00  0.00      PROE H
ATOM  26515 HH22 ARG   210      -7.494 -30.652 -47.108  1.00  0.00      PROE H
ATOM  26516  C   ARG   210     -13.354 -34.921 -44.342  1.00  1.00      PROE C
ATOM  26517  O   ARG   210     -12.773 -36.006 -44.266  1.00  1.00      PROE O
ATOM  26518  N   ILE   211     -14.388 -34.605 -43.566  1.00  1.00      PROE N
ATOM  26519  HN  ILE   211     -14.797 -33.689 -43.607  1.00  0.00      PROE H
ATOM  26520  CA  ILE   211     -14.987 -35.550 -42.631  1.00  1.00      PROE C
ATOM  26521  HA  ILE   211     -14.225 -36.244 -42.300  1.00  0.00      PROE H
ATOM  26522  CB  ILE   211     -15.565 -34.836 -41.389  1.00  0.50      PROE C
ATOM  26523  HB  ILE   211     -16.482 -34.323 -41.708  1.00  0.00      PROE H
ATOM  26524  CG2 ILE   211     -15.911 -35.845 -40.303  1.00  0.50      PROE C
ATOM  26525 HG21 ILE   211     -15.052 -36.521 -40.102  1.00  0.00      PROE H
ATOM  26526 HG22 ILE   211     -16.784 -36.466 -40.593  1.00  0.00      PROE H
ATOM  26527 HG23 ILE   211     -16.162 -35.320 -39.355  1.00  0.00      PROE H
ATOM  26528  CG1 ILE   211     -14.576 -33.803 -40.848  1.00  0.50      PROE C
ATOM  26529 HG11 ILE   211     -15.026 -33.302 -39.960  1.00  0.00      PROE H
ATOM  26530 HG12 ILE   211     -14.399 -32.997 -41.595  1.00  0.00      PROE H
ATOM  26531  CD  ILE   211     -13.241 -34.388 -40.448  1.00  0.50      PROE C
ATOM  26532  HD1 ILE   211     -12.729 -34.869 -41.308  1.00  0.00      PROE H
ATOM  26533  HD2 ILE   211     -13.343 -35.139 -39.637  1.00  0.00      PROE H
ATOM  26534  HD3 ILE   211     -12.564 -33.588 -40.073  1.00  0.00      PROE H
ATOM  26535  C   ILE   211     -16.060 -36.341 -43.363  1.00  1.00      PROE C
ATOM  26536  O   ILE   211     -16.766 -35.817 -44.233  1.00  1.00      PROE O
ATOM  26537  N   GLN   212     -16.190 -37.617 -43.005  1.00  1.00      PROE N
ATOM  26538  HN  GLN   212     -15.615 -37.993 -42.280  1.00  0.00      PROE H
ATOM  26539  CA  GLN   212     -17.138 -38.529 -43.648  1.00  1.00      PROE C
ATOM  26540  HA  GLN   212     -17.412 -38.148 -44.625  1.00  0.00      PROE H
ATOM  26541  CB  GLN   212     -16.535 -39.920 -43.801  1.00  0.50      PROE C
ATOM  26542  HB1 GLN   212     -17.292 -40.562 -44.313  1.00  0.00      PROE H
ATOM  26543  HB2 GLN   212     -16.343 -40.365 -42.796  1.00  0.00      PROE H
ATOM  26544  CG  GLN   212     -15.240 -39.955 -44.598  1.00  0.50      PROE C
ATOM  26545  HG1 GLN   212     -15.005 -40.963 -44.981  1.00  0.00      PROE H
ATOM  26546  HG2 GLN   212     -14.406 -39.670 -43.916  1.00  0.00      PROE H
ATOM  26547  CD  GLN   212     -15.264 -39.021 -45.791  1.00  0.50      PROE C
ATOM  26548  OE1 GLN   212     -16.075 -39.182 -46.703  1.00  0.50      PROE O
ATOM  26549  NE2 GLN   212     -14.374 -38.036 -45.790  1.00  0.50      PROE N
ATOM  26550 HE21 GLN   212     -14.418 -37.388 -46.549  1.00  0.00      PROE H
ATOM  26551 HE22 GLN   212     -13.780 -37.857 -45.007  1.00  0.00      PROE H
ATOM  26552  C   GLN   212     -18.416 -38.558 -42.815  1.00  1.00      PROE C
ATOM  26553  O   GLN   212     -18.552 -39.345 -41.877  1.00  1.00      PROE O
ATOM  26554  N   LEU   213     -19.362 -37.689 -43.166  1.00  1.00      PROE N
ATOM  26555  HN  LEU   213     -19.193 -37.039 -43.904  1.00  0.00      PROE H
ATOM  26556  CA  LEU   213     -20.660 -37.647 -42.501  1.00  1.00      PROE C
ATOM  26557  HA  LEU   213     -20.565 -37.987 -41.478  1.00  0.00      PROE H
ATOM  26558  CB  LEU   213     -21.222 -36.228 -42.505  1.00  0.50      PROE C
ATOM  26559  HB1 LEU   213     -22.316 -36.230 -42.724  1.00  0.00      PROE H
ATOM  26560  HB2 LEU   213     -20.737 -35.666 -43.338  1.00  0.00      PROE H
ATOM  26561  CG  LEU   213     -21.062 -35.417 -41.219  1.00  0.50      PROE C
ATOM  26562  HG  LEU   213     -21.654 -35.919 -40.413  1.00  0.00      PROE H
ATOM  26563  CD1 LEU   213     -19.610 -35.378 -40.770  1.00  0.50      PROE C
ATOM  26564 HD11 LEU   213     -18.976 -34.917 -41.560  1.00  0.00      PROE H
ATOM  26565 HD12 LEU   213     -19.218 -36.397 -40.568  1.00  0.00      PROE H
ATOM  26566 HD13 LEU   213     -19.498 -34.771 -39.848  1.00  0.00      PROE H
ATOM  26567  CD2 LEU   213     -21.608 -34.011 -41.410  1.00  0.50      PROE C
ATOM  26568 HD21 LEU   213     -22.711 -34.031 -41.532  1.00  0.00      PROE H
ATOM  26569 HD22 LEU   213     -21.142 -33.536 -42.286  1.00  0.00      PROE H
ATOM  26570 HD23 LEU   213     -21.350 -33.396 -40.524  1.00  0.00      PROE H
ATOM  26571  C   LEU   213     -21.607 -38.611 -43.205  1.00  1.00      PROE C
ATOM  26572  O   LEU   213     -21.837 -38.499 -44.413  1.00  1.00      PROE O
ATOM  26573  N   GLU   214     -22.157 -39.564 -42.451  1.00  1.00      PROE N
ATOM  26574  HN  GLU   214     -21.917 -39.688 -41.491  1.00  0.00      PROE H
ATOM  26575  CA  GLU   214     -23.053 -40.546 -43.052  1.00  1.00      PROE C
ATOM  26576  HA  GLU   214     -22.622 -40.883 -43.988  1.00  0.00      PROE H
ATOM  26577  CB  GLU   214     -23.191 -41.758 -42.125  1.00  0.50      PROE C
ATOM  26578  HB1 GLU   214     -22.174 -42.209 -42.035  1.00  0.00      PROE H
ATOM  26579  HB2 GLU   214     -23.826 -42.488 -42.667  1.00  0.00      PROE H
ATOM  26580  CG  GLU   214     -23.717 -41.463 -40.729  1.00  0.50      PROE C
ATOM  26581  HG1 GLU   214     -23.450 -40.459 -40.349  1.00  0.00      PROE H
ATOM  26582  HG2 GLU   214     -23.333 -42.244 -40.061  1.00  0.00      PROE H
ATOM  26583  CD  GLU   214     -25.209 -41.675 -40.608  1.00  0.50      PROE C
ATOM  26584  OE1 GLU   214     -25.765 -42.452 -41.414  1.00  0.50      PROE O
ATOM  26585  OE2 GLU   214     -25.826 -41.066 -39.711  1.00  0.50      PROE O
ATOM  26586  C   GLU   214     -24.405 -39.926 -43.395  1.00  1.00      PROE C
ATOM  26587  O   GLU   214     -24.934 -40.145 -44.491  1.00  1.00      PROE O
ATOM  26588  N   THR   215     -24.975 -39.141 -42.482  1.00  1.00      PROE N
ATOM  26589  HN  THR   215     -24.586 -39.083 -41.568  1.00  0.00      PROE H
ATOM  26590  CA  THR   215     -26.137 -38.303 -42.773  1.00  1.00      PROE C
ATOM  26591  HA  THR   215     -26.206 -38.152 -43.841  1.00  0.00      PROE H
ATOM  26592  CB  THR   215     -27.451 -38.921 -42.268  1.00  0.50      PROE C
ATOM  26593  HB  THR   215     -28.314 -38.331 -42.657  1.00  0.00      PROE H
ATOM  26594  OG1 THR   215     -27.504 -38.842 -40.838  1.00  0.50      PROE O
ATOM  26595  HG1 THR   215     -27.031 -39.646 -40.525  1.00  0.00      PROE H
ATOM  26596  CG2 THR   215     -27.622 -40.358 -42.733  1.00  0.50      PROE C
ATOM  26597 HG21 THR   215     -26.689 -40.931 -42.719  1.00  0.00      PROE H
ATOM  26598 HG22 THR   215     -27.977 -40.380 -43.783  1.00  0.00      PROE H
ATOM  26599 HG23 THR   215     -28.342 -40.911 -42.093  1.00  0.00      PROE H
ATOM  26600  C   THR   215     -25.907 -36.934 -42.146  1.00  1.00      PROE C
ATOM  26601  O   THR   215     -24.810 -36.619 -41.672  1.00  1.00      PROE O
ATOM  26602  N   LYS   216     -26.959 -36.113 -42.143  1.00  1.00      PROE N
ATOM  26603  HN  LYS   216     -27.826 -36.402 -42.541  1.00  0.00      PROE H
ATOM  26604  CA  LYS   216     -26.908 -34.779 -41.563  1.00  1.00      PROE C
ATOM  26605  HA  LYS   216     -25.877 -34.460 -41.482  1.00  0.00      PROE H
ATOM  26606  CB  LYS   216     -27.645 -33.780 -42.466  1.00  0.50      PROE C
ATOM  26607  HB1 LYS   216     -27.596 -32.759 -42.025  1.00  0.00      PROE H
ATOM  26608  HB2 LYS   216     -28.721 -34.075 -42.516  1.00  0.00      PROE H
ATOM  26609  CG  LYS   216     -27.098 -33.710 -43.882  1.00  0.50      PROE C
ATOM  26610  HG1 LYS   216     -27.000 -34.712 -44.340  1.00  0.00      PROE H
ATOM  26611  HG2 LYS   216     -26.052 -33.322 -43.824  1.00  0.00      PROE H
ATOM  26612  CD  LYS   216     -27.927 -32.776 -44.747  1.00  0.50      PROE C
ATOM  26613  HD1 LYS   216     -27.985 -31.795 -44.220  1.00  0.00      PROE H
ATOM  26614  HD2 LYS   216     -28.962 -33.177 -44.834  1.00  0.00      PROE H
ATOM  26615  CE  LYS   216     -27.305 -32.585 -46.120  1.00  0.50      PROE C
ATOM  26616  HE1 LYS   216     -27.266 -33.545 -46.675  1.00  0.00      PROE H
ATOM  26617  HE2 LYS   216     -26.271 -32.181 -46.033  1.00  0.00      PROE H
ATOM  26618  NZ  LYS   216     -28.099 -31.625 -46.936  1.00  0.50      PROE N
ATOM  26619  HZ1 LYS   216     -28.147 -30.706 -46.466  1.00  0.00      PROE H
ATOM  26620  HZ2 LYS   216     -29.079 -31.950 -47.080  1.00  0.00      PROE H
ATOM  26621  HZ3 LYS   216     -27.654 -31.539 -47.888  1.00  0.00      PROE H
ATOM  26622  C   LYS   216     -27.495 -34.698 -40.163  1.00  1.00      PROE C
ATOM  26623  O   LYS   216     -27.503 -33.609 -39.580  1.00  1.00      PROE O
ATOM  26624  N   ASP   217     -27.983 -35.811 -39.610  1.00  1.00      PROE N
ATOM  26625  HN  ASP   217     -28.030 -36.691 -40.093  1.00  0.00      PROE H
ATOM  26626  CA  ASP   217     -28.599 -35.779 -38.288  1.00  1.00      PROE C
ATOM  26627  HA  ASP   217     -29.295 -34.952 -38.248  1.00  0.00      PROE H
ATOM  26628  CB  ASP   217     -29.356 -37.082 -38.030  1.00  0.50      PROE C
ATOM  26629  HB1 ASP   217     -29.690 -37.189 -36.978  1.00  0.00      PROE H
ATOM  26630  HB2 ASP   217     -28.703 -37.934 -38.317  1.00  0.00      PROE H
ATOM  26631  CG  ASP   217     -30.568 -37.239 -38.928  1.00  0.50      PROE C
ATOM  26632  OD1 ASP   217     -30.555 -36.686 -40.048  1.00  0.50      PROE O
ATOM  26633  OD2 ASP   217     -31.534 -37.914 -38.514  1.00  0.50      PROE O
ATOM  26634  C   ASP   217     -27.574 -35.541 -37.186  1.00  1.00      PROE C
ATOM  26635  O   ASP   217     -27.937 -35.132 -36.079  1.00  1.00      PROE O
ATOM  26636  N   ILE   218     -26.293 -35.792 -37.466  1.00  1.00      PROE N
ATOM  26637  HN  ILE   218     -26.037 -36.179 -38.349  1.00  0.00      PROE H
ATOM  26638  CA  ILE   218     -25.257 -35.587 -36.456  1.00  1.00      PROE C
ATOM  26639  HA  ILE   218     -25.567 -36.045 -35.530  1.00  0.00      PROE H
ATOM  26640  CB  ILE   218     -23.924 -36.195 -36.928  1.00  0.50      PROE C
ATOM  26641  HB  ILE   218     -23.633 -35.743 -37.908  1.00  0.00      PROE H
ATOM  26642  CG2 ILE   218     -22.818 -35.901 -35.930  1.00  0.50      PROE C
ATOM  26643 HG21 ILE   218     -23.123 -36.174 -34.897  1.00  0.00      PROE H
ATOM  26644 HG22 ILE   218     -22.536 -34.825 -35.931  1.00  0.00      PROE H
ATOM  26645 HG23 ILE   218     -21.903 -36.477 -36.185  1.00  0.00      PROE H
ATOM  26646  CG1 ILE   218     -24.068 -37.704 -37.142  1.00  0.50      PROE C
ATOM  26647 HG11 ILE   218     -23.055 -38.141 -37.311  1.00  0.00      PROE H
ATOM  26648 HG12 ILE   218     -24.644 -37.898 -38.079  1.00  0.00      PROE H
ATOM  26649  CD  ILE   218     -24.748 -38.425 -35.996  1.00  0.50      PROE C
ATOM  26650  HD1 ILE   218     -25.798 -38.100 -35.888  1.00  0.00      PROE H
ATOM  26651  HD2 ILE   218     -24.235 -38.193 -35.037  1.00  0.00      PROE H
ATOM  26652  HD3 ILE   218     -24.701 -39.526 -36.149  1.00  0.00      PROE H
ATOM  26653  C   ILE   218     -25.114 -34.106 -36.130  1.00  1.00      PROE C
ATOM  26654  O   ILE   218     -24.959 -33.720 -34.964  1.00  1.00      PROE O
ATOM  26655  N   LEU   219     -25.170 -33.251 -37.155  1.00  1.00      PROE N
ATOM  26656  HN  LEU   219     -25.282 -33.571 -38.090  1.00  0.00      PROE H
ATOM  26657  CA  LEU   219     -25.055 -31.814 -36.927  1.00  1.00      PROE C
ATOM  26658  HA  LEU   219     -24.156 -31.630 -36.350  1.00  0.00      PROE H
ATOM  26659  CB  LEU   219     -24.960 -31.080 -38.264  1.00  0.50      PROE C
ATOM  26660  HB1 LEU   219     -24.713 -30.011 -38.063  1.00  0.00      PROE H
ATOM  26661  HB2 LEU   219     -25.947 -31.112 -38.779  1.00  0.00      PROE H
ATOM  26662  CG  LEU   219     -23.927 -31.619 -39.256  1.00  0.50      PROE C
ATOM  26663  HG  LEU   219     -24.208 -32.654 -39.571  1.00  0.00      PROE H
ATOM  26664  CD1 LEU   219     -23.897 -30.769 -40.517  1.00  0.50      PROE C
ATOM  26665 HD11 LEU   219     -23.615 -29.724 -40.267  1.00  0.00      PROE H
ATOM  26666 HD12 LEU   219     -24.885 -30.760 -41.021  1.00  0.00      PROE H
ATOM  26667 HD13 LEU   219     -23.140 -31.164 -41.228  1.00  0.00      PROE H
ATOM  26668  CD2 LEU   219     -22.548 -31.686 -38.616  1.00  0.50      PROE C
ATOM  26669 HD21 LEU   219     -22.448 -32.584 -37.968  1.00  0.00      PROE H
ATOM  26670 HD22 LEU   219     -22.377 -30.796 -37.981  1.00  0.00      PROE H
ATOM  26671 HD23 LEU   219     -21.744 -31.715 -39.380  1.00  0.00      PROE H
ATOM  26672  C   LEU   219     -26.225 -31.291 -36.105  1.00  1.00      PROE C
ATOM  26673  O   LEU   219     -26.033 -30.491 -35.182  1.00  1.00      PROE O
ATOM  26674  N   LYS   220     -27.445 -31.734 -36.421  1.00  1.00      PROE N
ATOM  26675  HN  LYS   220     -27.576 -32.390 -37.159  1.00  0.00      PROE H
ATOM  26676  CA  LYS   220     -28.604 -31.327 -35.635  1.00  1.00      PROE C
ATOM  26677  HA  LYS   220     -28.611 -30.247 -35.569  1.00  0.00      PROE H
ATOM  26678  CB  LYS   220     -29.891 -31.805 -36.308  1.00  0.50      PROE C
ATOM  26679  HB1 LYS   220     -30.769 -31.325 -35.816  1.00  0.00      PROE H
ATOM  26680  HB2 LYS   220     -29.991 -32.908 -36.145  1.00  0.00      PROE H
ATOM  26681  CG  LYS   220     -29.936 -31.558 -37.807  1.00  0.50      PROE C
ATOM  26682  HG1 LYS   220     -30.627 -32.328 -38.189  1.00  0.00      PROE H
ATOM  26683  HG2 LYS   220     -28.973 -31.804 -38.305  1.00  0.00      PROE H
ATOM  26684  CD  LYS   220     -30.302 -30.116 -38.118  1.00  0.50      PROE C
ATOM  26685  HD1 LYS   220     -29.760 -29.430 -37.425  1.00  0.00      PROE H
ATOM  26686  HD2 LYS   220     -31.392 -29.985 -37.917  1.00  0.00      PROE H
ATOM  26687  CE  LYS   220     -29.948 -29.753 -39.550  1.00  0.50      PROE C
ATOM  26688  HE1 LYS   220     -30.230 -30.569 -40.252  1.00  0.00      PROE H
ATOM  26689  HE2 LYS   220     -28.857 -29.580 -39.633  1.00  0.00      PROE H
ATOM  26690  NZ  LYS   220     -30.655 -28.524 -40.003  1.00  0.50      PROE N
ATOM  26691  HZ1 LYS   220     -30.367 -27.733 -39.395  1.00  0.00      PROE H
ATOM  26692  HZ2 LYS   220     -31.686 -28.665 -39.976  1.00  0.00      PROE H
ATOM  26693  HZ3 LYS   220     -30.368 -28.304 -40.988  1.00  0.00      PROE H
ATOM  26694  C   LYS   220     -28.526 -31.853 -34.209  1.00  1.00      PROE C
ATOM  26695  O   LYS   220     -28.897 -31.143 -33.267  1.00  1.00      PROE O
ATOM  26696  N   ARG   221     -28.050 -33.088 -34.031  1.00  1.00      PROE N
ATOM  26697  HN  ARG   221     -27.809 -33.674 -34.808  1.00  0.00      PROE H
ATOM  26698  CA  ARG   221     -27.865 -33.632 -32.688  1.00  1.00      PROE C
ATOM  26699  HA  ARG   221     -28.810 -33.592 -32.162  1.00  0.00      PROE H
ATOM  26700  CB  ARG   221     -27.361 -35.073 -32.774  1.00  0.50      PROE C
ATOM  26701  HB1 ARG   221     -26.737 -35.304 -31.876  1.00  0.00      PROE H
ATOM  26702  HB2 ARG   221     -26.685 -35.168 -33.654  1.00  0.00      PROE H
ATOM  26703  CG  ARG   221     -28.452 -36.126 -32.838  1.00  0.50      PROE C
ATOM  26704  HG1 ARG   221     -28.909 -36.070 -33.858  1.00  0.00      PROE H
ATOM  26705  HG2 ARG   221     -29.292 -35.932 -32.158  1.00  0.00      PROE H
ATOM  26706  CD  ARG   221     -27.866 -37.517 -32.652  1.00  0.50      PROE C
ATOM  26707  HD1 ARG   221     -27.385 -37.577 -31.647  1.00  0.00      PROE H
ATOM  26708  HD2 ARG   221     -27.089 -37.688 -33.437  1.00  0.00      PROE H
ATOM  26709  NE  ARG   221     -28.878 -38.564 -32.763  1.00  0.50      PROE N
ATOM  26710  HE  ARG   221     -29.788 -38.329 -33.088  1.00  0.00      PROE H
ATOM  26711  CZ  ARG   221     -28.644 -39.851 -32.534  1.00  0.50      PROE C
ATOM  26712  NH1 ARG   221     -27.431 -40.255 -32.183  1.00  0.50      PROE N
ATOM  26713 HH11 ARG   221     -26.706 -39.591 -32.110  1.00  0.00      PROE H
ATOM  26714 HH12 ARG   221     -27.282 -41.229 -32.065  1.00  0.00      PROE H
ATOM  26715  NH2 ARG   221     -29.623 -40.738 -32.658  1.00  0.50      PROE N
ATOM  26716 HH21 ARG   221     -30.496 -40.452 -33.018  1.00  0.00      PROE H
ATOM  26717 HH22 ARG   221     -29.421 -41.722 -32.648  1.00  0.00      PROE H
ATOM  26718  C   ARG   221     -26.899 -32.775 -31.881  1.00  1.00      PROE C
ATOM  26719  O   ARG   221     -27.162 -32.449 -30.718  1.00  1.00      PROE O
ATOM  26720  N   ILE   222     -25.771 -32.401 -32.488  1.00  1.00      PROE N
ATOM  26721  HN  ILE   222     -25.548 -32.679 -33.425  1.00  0.00      PROE H
ATOM  26722  CA  ILE   222     -24.779 -31.590 -31.786  1.00  1.00      PROE C
ATOM  26723  HA  ILE   222     -24.593 -32.012 -30.811  1.00  0.00      PROE H
ATOM  26724  CB  ILE   222     -23.484 -31.494 -32.613  1.00  0.50      PROE C
ATOM  26725  HB  ILE   222     -23.736 -31.206 -33.663  1.00  0.00      PROE H
ATOM  26726  CG2 ILE   222     -22.562 -30.427 -32.048  1.00  0.50      PROE C
ATOM  26727 HG21 ILE   222     -22.426 -30.559 -30.959  1.00  0.00      PROE H
ATOM  26728 HG22 ILE   222     -22.963 -29.408 -32.225  1.00  0.00      PROE H
ATOM  26729 HG23 ILE   222     -21.559 -30.468 -32.528  1.00  0.00      PROE H
ATOM  26730  CG1 ILE   222     -22.775 -32.848 -32.644  1.00  0.50      PROE C
ATOM  26731 HG11 ILE   222     -21.750 -32.698 -33.060  1.00  0.00      PROE H
ATOM  26732 HG12 ILE   222     -23.291 -33.544 -33.334  1.00  0.00      PROE H
ATOM  26733  CD  ILE   222     -22.677 -33.514 -31.288  1.00  0.50      PROE C
ATOM  26734  HD1 ILE   222     -23.671 -33.865 -30.937  1.00  0.00      PROE H
ATOM  26735  HD2 ILE   222     -22.260 -32.814 -30.533  1.00  0.00      PROE H
ATOM  26736  HD3 ILE   222     -22.021 -34.404 -31.319  1.00  0.00      PROE H
ATOM  26737  C   ILE   222     -25.346 -30.213 -31.465  1.00  1.00      PROE C
ATOM  26738  O   ILE   222     -25.137 -29.675 -30.369  1.00  1.00      PROE O
ATOM  26739  N   ALA   223     -26.081 -29.626 -32.410  1.00  1.00      PROE N
ATOM  26740  HN  ALA   223     -26.210 -30.041 -33.311  1.00  0.00      PROE H
ATOM  26741  CA  ALA   223     -26.677 -28.311 -32.190  1.00  1.00      PROE C
ATOM  26742  HA  ALA   223     -25.896 -27.618 -31.904  1.00  0.00      PROE H
ATOM  26743  CB  ALA   223     -27.342 -27.820 -33.477  1.00  0.50      PROE C
ATOM  26744  HB1 ALA   223     -28.145 -28.517 -33.796  1.00  0.00      PROE H
ATOM  26745  HB2 ALA   223     -26.591 -27.741 -34.291  1.00  0.00      PROE H
ATOM  26746  HB3 ALA   223     -27.787 -26.814 -33.312  1.00  0.00      PROE H
ATOM  26747  C   ALA   223     -27.677 -28.346 -31.041  1.00  1.00      PROE C
ATOM  26748  O   ALA   223     -27.734 -27.426 -30.217  1.00  1.00      PROE O
ATOM  26749  N   GLN   224     -28.483 -29.410 -30.972  1.00  1.00      PROE N
ATOM  26750  HN  GLN   224     -28.479 -30.119 -31.675  1.00  0.00      PROE H
ATOM  26751  CA  GLN   224     -29.465 -29.516 -29.899  1.00  1.00      PROE C
ATOM  26752  HA  GLN   224     -29.967 -28.562 -29.777  1.00  0.00      PROE H
ATOM  26753  CB  GLN   224     -30.512 -30.576 -30.247  1.00  0.50      PROE C
ATOM  26754  HB1 GLN   224     -31.148 -30.707 -29.333  1.00  0.00      PROE H
ATOM  26755  HB2 GLN   224     -30.012 -31.550 -30.447  1.00  0.00      PROE H
ATOM  26756  CG  GLN   224     -31.402 -30.205 -31.422  1.00  0.50      PROE C
ATOM  26757  HG1 GLN   224     -30.868 -30.309 -32.381  1.00  0.00      PROE H
ATOM  26758  HG2 GLN   224     -31.695 -29.142 -31.308  1.00  0.00      PROE H
ATOM  26759  CD  GLN   224     -32.693 -30.999 -31.448  1.00  0.50      PROE C
ATOM  26760  OE1 GLN   224     -33.106 -31.567 -30.437  1.00  0.50      PROE O
ATOM  26761  NE2 GLN   224     -33.338 -31.043 -32.608  1.00  0.50      PROE N
ATOM  26762 HE21 GLN   224     -34.227 -31.490 -32.622  1.00  0.00      PROE H
ATOM  26763 HE22 GLN   224     -32.928 -30.562 -33.371  1.00  0.00      PROE H
ATOM  26764  C   GLN   224     -28.810 -29.840 -28.563  1.00  1.00      PROE C
ATOM  26765  O   GLN   224     -29.316 -29.434 -27.511  1.00  1.00      PROE O
ATOM  26766  N   ALA   225     -27.690 -30.563 -28.579  1.00  1.00      PROE N
ATOM  26767  HN  ALA   225     -27.308 -30.888 -29.443  1.00  0.00      PROE H
ATOM  26768  CA  ALA   225     -27.016 -30.927 -27.340  1.00  1.00      PROE C
ATOM  26769  HA  ALA   225     -27.759 -31.138 -26.579  1.00  0.00      PROE H
ATOM  26770  CB  ALA   225     -26.155 -32.173 -27.552  1.00  0.50      PROE C
ATOM  26771  HB1 ALA   225     -25.386 -31.980 -28.332  1.00  0.00      PROE H
ATOM  26772  HB2 ALA   225     -26.792 -33.017 -27.887  1.00  0.00      PROE H
ATOM  26773  HB3 ALA   225     -25.644 -32.459 -26.608  1.00  0.00      PROE H
ATOM  26774  C   ALA   225     -26.154 -29.801 -26.783  1.00  1.00      PROE C
ATOM  26775  O   ALA   225     -25.910 -29.772 -25.573  1.00  1.00      PROE O
ATOM  26776  N   SER   226     -25.693 -28.884 -27.628  1.00  1.00      PROE N
ATOM  26777  HN  SER   226     -25.884 -28.958 -28.607  1.00  0.00      PROE H
ATOM  26778  CA  SER   226     -24.853 -27.781 -27.182  1.00  1.00      PROE C
ATOM  26779  HA  SER   226     -24.213 -28.127 -26.381  1.00  0.00      PROE H
ATOM  26780  CB  SER   226     -23.960 -27.302 -28.330  1.00  0.50      PROE C
ATOM  26781  HB1 SER   226     -24.549 -26.710 -29.068  1.00  0.00      PROE H
ATOM  26782  HB2 SER   226     -23.548 -28.188 -28.863  1.00  0.00      PROE H
ATOM  26783  OG  SER   226     -22.869 -26.538 -27.843  1.00  0.50      PROE O
ATOM  26784  HG1 SER   226     -22.831 -25.691 -28.322  1.00  0.00      PROE H
ATOM  26785  C   SER   226     -25.652 -26.605 -26.634  1.00  1.00      PROE C
ATOM  26786  O   SER   226     -25.051 -25.661 -26.112  1.00  1.00      PROE O
ATOM  26787  N   ASN   227     -26.981 -26.642 -26.740  1.00  1.00      PROE N
ATOM  26788  HN  ASN   227     -27.422 -27.440 -27.148  1.00  0.00      PROE H
ATOM  26789  CA  ASN   227     -27.869 -25.606 -26.215  1.00  1.00      PROE C
ATOM  26790  HA  ASN   227     -28.858 -25.880 -26.557  1.00  0.00      PROE H
ATOM  26791  CB  ASN   227     -27.825 -25.561 -24.682  1.00  0.50      PROE C
ATOM  26792  HB1 ASN   227     -26.947 -24.979 -24.327  1.00  0.00      PROE H
ATOM  26793  HB2 ASN   227     -27.703 -26.600 -24.300  1.00  0.00      PROE H
ATOM  26794  CG  ASN   227     -29.102 -25.011 -24.079  1.00  0.50      PROE C
ATOM  26795  OD1 ASN   227     -30.150 -24.992 -24.723  1.00  0.50      PROE O
ATOM  26796  ND2 ASN   227     -29.021 -24.559 -22.832  1.00  0.50      PROE N
ATOM  26797 HD21 ASN   227     -29.836 -24.116 -22.470  1.00  0.00      PROE H
ATOM  26798 HD22 ASN   227     -28.130 -24.540 -22.385  1.00  0.00      PROE H
ATOM  26799  C   ASN   227     -27.561 -24.226 -26.790  1.00  1.00      PROE C
ATOM  26800  O   ASN   227     -27.617 -23.223 -26.069  1.00  1.00      PROE O
ATOM  26801  N   GLY   228     -27.230 -24.151 -28.077  1.00  1.00      PROE N
ATOM  26802  HN  GLY   228     -27.211 -24.981 -28.633  1.00  0.00      PROE H
ATOM  26803  CA  GLY   228     -26.944 -22.888 -28.719  1.00  1.00      PROE C
ATOM  26804  HA1 GLY   228     -27.582 -22.118 -28.312  1.00  0.00      PROE H
ATOM  26805  HA2 GLY   228     -27.109 -23.021 -29.779  1.00  0.00      PROE H
ATOM  26806  C   GLY   228     -25.524 -22.390 -28.563  1.00  1.00      PROE C
ATOM  26807  O   GLY   228     -25.167 -21.386 -29.189  1.00  1.00      PROE O
ATOM  26808  N   ASN   229     -24.704 -23.057 -27.753  1.00  1.00      PROE N
ATOM  26809  HN  ASN   229     -25.033 -23.845 -27.231  1.00  0.00      PROE H
ATOM  26810  CA  ASN   229     -23.314 -22.658 -27.551  1.00  1.00      PROE C
ATOM  26811  HA  ASN   229     -23.299 -21.576 -27.457  1.00  0.00      PROE H
ATOM  26812  CB  ASN   229     -22.747 -23.318 -26.300  1.00  0.50      PROE C
ATOM  26813  HB1 ASN   229     -22.303 -24.249 -26.538  1.00  0.00      PROE H
ATOM  26814  HB2 ASN   229     -23.621 -23.626 -25.677  1.00  0.00      PROE H
ATOM  26815  CG  ASN   229     -21.919 -22.365 -25.464  1.00  0.50      PROE C
ATOM  26816  OD1 ASN   229     -21.208 -21.515 -25.995  1.00  0.50      PROE O
ATOM  26817  ND2 ASN   229     -22.006 -22.505 -24.147  1.00  0.50      PROE N
ATOM  26818 HD21 ASN   229     -21.443 -21.892 -23.604  1.00  0.00      PROE H
ATOM  26819 HD22 ASN   229     -22.594 -23.217 -23.770  1.00  0.00      PROE H
ATOM  26820  C   ASN   229     -22.522 -23.040 -28.796  1.00  1.00      PROE C
ATOM  26821  O   ASN   229     -22.215 -24.213 -29.017  1.00  1.00      PROE O
ATOM  26822  N   LEU   230     -22.191 -22.040 -29.615  1.00  1.00      PROE N
ATOM  26823  HN  LEU   230     -22.425 -21.087 -29.400  1.00  0.00      PROE H
ATOM  26824  CA  LEU   230     -21.538 -22.298 -30.895  1.00  1.00      PROE C
ATOM  26825  HA  LEU   230     -22.129 -23.037 -31.418  1.00  0.00      PROE H
ATOM  26826  CB  LEU   230     -21.477 -21.008 -31.715  1.00  0.50      PROE C
ATOM  26827  HB1 LEU   230     -20.904 -20.232 -31.154  1.00  0.00      PROE H
ATOM  26828  HB2 LEU   230     -22.515 -20.622 -31.804  1.00  0.00      PROE H
ATOM  26829  CG  LEU   230     -20.882 -21.118 -33.118  1.00  0.50      PROE C
ATOM  26830  HG  LEU   230     -19.798 -21.386 -33.032  1.00  0.00      PROE H
ATOM  26831  CD1 LEU   230     -21.582 -22.209 -33.913  1.00  0.50      PROE C
ATOM  26832 HD11 LEU   230     -22.648 -21.949 -34.021  1.00  0.00      PROE H
ATOM  26833 HD12 LEU   230     -21.483 -23.205 -33.436  1.00  0.00      PROE H
ATOM  26834 HD13 LEU   230     -21.139 -22.283 -34.930  1.00  0.00      PROE H
ATOM  26835  CD2 LEU   230     -20.968 -19.785 -33.841  1.00  0.50      PROE C
ATOM  26836 HD21 LEU   230     -20.425 -19.000 -33.273  1.00  0.00      PROE H
ATOM  26837 HD22 LEU   230     -22.026 -19.461 -33.944  1.00  0.00      PROE H
ATOM  26838 HD23 LEU   230     -20.525 -19.859 -34.857  1.00  0.00      PROE H
ATOM  26839  C   LEU   230     -20.142 -22.880 -30.702  1.00  1.00      PROE C
ATOM  26840  O   LEU   230     -19.789 -23.903 -31.305  1.00  1.00      PROE O
ATOM  26841  N   ARG   231     -19.325 -22.230 -29.869  1.00  1.00      PROE N
ATOM  26842  HN  ARG   231     -19.611 -21.386 -29.424  1.00  0.00      PROE H
ATOM  26843  CA  ARG   231     -17.966 -22.715 -29.657  1.00  1.00      PROE C
ATOM  26844  HA  ARG   231     -17.495 -22.836 -30.625  1.00  0.00      PROE H
ATOM  26845  CB  ARG   231     -17.157 -21.699 -28.845  1.00  0.50      PROE C
ATOM  26846  HB1 ARG   231     -17.327 -20.827 -29.422  1.00  0.00      PROE H
ATOM  26847  HB2 ARG   231     -16.073 -21.963 -28.907  1.00  0.00      PROE H
ATOM  26848  CG  ARG   231     -17.556 -21.571 -27.384  1.00  0.50      PROE C
ATOM  26849  HG1 ARG   231     -17.333 -22.525 -26.851  1.00  0.00      PROE H
ATOM  26850  HG2 ARG   231     -18.646 -21.361 -27.287  1.00  0.00      PROE H
ATOM  26851  CD  ARG   231     -16.781 -20.461 -26.696  1.00  0.50      PROE C
ATOM  26852  HD1 ARG   231     -17.131 -19.475 -27.094  1.00  0.00      PROE H
ATOM  26853  HD2 ARG   231     -15.694 -20.557 -26.937  1.00  0.00      PROE H
ATOM  26854  NE  ARG   231     -16.944 -20.500 -25.247  1.00  0.50      PROE N
ATOM  26855  HE  ARG   231     -17.347 -21.311 -24.823  1.00  0.00      PROE H
ATOM  26856  CZ  ARG   231     -16.564 -19.528 -24.426  1.00  0.50      PROE C
ATOM  26857  NH1 ARG   231     -15.997 -18.431 -24.912  1.00  0.50      PROE N
ATOM  26858 HH11 ARG   231     -15.982 -18.242 -25.903  1.00  0.00      PROE H
ATOM  26859 HH12 ARG   231     -15.949 -17.565 -24.442  1.00  0.00      PROE H
ATOM  26860  NH2 ARG   231     -16.752 -19.648 -23.119  1.00  0.50      PROE N
ATOM  26861 HH21 ARG   231     -17.045 -20.540 -22.777  1.00  0.00      PROE H
ATOM  26862 HH22 ARG   231     -16.529 -18.893 -22.525  1.00  0.00      PROE H
ATOM  26863  C   ARG   231     -17.961 -24.079 -28.983  1.00  1.00      PROE C
ATOM  26864  O   ARG   231     -17.132 -24.932 -29.319  1.00  1.00      PROE O
ATOM  26865  N   VAL   232     -18.891 -24.320 -28.056  1.00  1.00      PROE N
ATOM  26866  HN  VAL   232     -19.538 -23.619 -27.774  1.00  0.00      PROE H
ATOM  26867  CA  VAL   232     -18.981 -25.632 -27.421  1.00  1.00      PROE C
ATOM  26868  HA  VAL   232     -17.997 -25.922 -27.077  1.00  0.00      PROE H
ATOM  26869  CB  VAL   232     -19.922 -25.575 -26.205  1.00  0.50      PROE C
ATOM  26870  HB  VAL   232     -20.872 -25.289 -26.609  1.00  0.00      PROE H
ATOM  26871  CG1 VAL   232     -20.142 -26.964 -25.627  1.00  0.50      PROE C
ATOM  26872 HG11 VAL   232     -19.170 -27.468 -25.443  1.00  0.00      PROE H
ATOM  26873 HG12 VAL   232     -20.753 -27.600 -26.304  1.00  0.00      PROE H
ATOM  26874 HG13 VAL   232     -20.682 -26.897 -24.657  1.00  0.00      PROE H
ATOM  26875  CG2 VAL   232     -19.354 -24.643 -25.146  1.00  0.50      PROE C
ATOM  26876 HG21 VAL   232     -19.234 -23.607 -25.524  1.00  0.00      PROE H
ATOM  26877 HG22 VAL   232     -18.359 -25.002 -24.797  1.00  0.00      PROE H
ATOM  26878 HG23 VAL   232     -20.019 -24.610 -24.257  1.00  0.00      PROE H
ATOM  26879  C   VAL   232     -19.423 -26.679 -28.434  1.00  1.00      PROE C
ATOM  26880  O   VAL   232     -18.972 -27.829 -28.397  1.00  1.00      PROE O
ATOM  26881  N   SER   233     -20.298 -26.294 -29.365  1.00  1.00      PROE N
ATOM  26882  HN  SER   233     -20.696 -25.377 -29.347  1.00  0.00      PROE H
ATOM  26883  CA  SER   233     -20.720 -27.216 -30.416  1.00  1.00      PROE C
ATOM  26884  HA  SER   233     -21.103 -28.105 -29.942  1.00  0.00      PROE H
ATOM  26885  CB  SER   233     -21.839 -26.586 -31.248  1.00  0.50      PROE C
ATOM  26886  HB1 SER   233     -22.514 -25.976 -30.616  1.00  0.00      PROE H
ATOM  26887  HB2 SER   233     -22.459 -27.385 -31.706  1.00  0.00      PROE H
ATOM  26888  OG  SER   233     -21.307 -25.800 -32.300  1.00  0.50      PROE O
ATOM  26889  HG1 SER   233     -20.790 -25.069 -31.912  1.00  0.00      PROE H
ATOM  26890  C   SER   233     -19.543 -27.609 -31.302  1.00  1.00      PROE C
ATOM  26891  O   SER   233     -19.322 -28.793 -31.582  1.00  1.00      PROE O
ATOM  26892  N   LEU   234     -18.774 -26.617 -31.758  1.00  1.00      PROE N
ATOM  26893  HN  LEU   234     -18.977 -25.658 -31.562  1.00  0.00      PROE H
ATOM  26894  CA  LEU   234     -17.593 -26.901 -32.568  1.00  1.00      PROE C
ATOM  26895  HA  LEU   234     -17.891 -27.479 -33.433  1.00  0.00      PROE H
ATOM  26896  CB  LEU   234     -16.942 -25.594 -33.021  1.00  0.50      PROE C
ATOM  26897  HB1 LEU   234     -15.887 -25.774 -33.314  1.00  0.00      PROE H
ATOM  26898  HB2 LEU   234     -16.930 -24.896 -32.152  1.00  0.00      PROE H
ATOM  26899  CG  LEU   234     -17.577 -24.887 -34.219  1.00  0.50      PROE C
ATOM  26900  HG  LEU   234     -18.690 -24.941 -34.114  1.00  0.00      PROE H
ATOM  26901  CD1 LEU   234     -17.188 -23.417 -34.242  1.00  0.50      PROE C
ATOM  26902 HD11 LEU   234     -16.085 -23.306 -34.319  1.00  0.00      PROE H
ATOM  26903 HD12 LEU   234     -17.528 -22.906 -33.315  1.00  0.00      PROE H
ATOM  26904 HD13 LEU   234     -17.661 -22.906 -35.108  1.00  0.00      PROE H
ATOM  26905  CD2 LEU   234     -17.169 -25.571 -35.510  1.00  0.50      PROE C
ATOM  26906 HD21 LEU   234     -17.487 -26.635 -35.520  1.00  0.00      PROE H
ATOM  26907 HD22 LEU   234     -16.067 -25.538 -35.644  1.00  0.00      PROE H
ATOM  26908 HD23 LEU   234     -17.644 -25.056 -36.374  1.00  0.00      PROE H
ATOM  26909  C   LEU   234     -16.594 -27.757 -31.798  1.00  1.00      PROE C
ATOM  26910  O   LEU   234     -15.988 -28.686 -32.349  1.00  1.00      PROE O
ATOM  26911  N   LEU   235     -16.424 -27.465 -30.509  1.00  1.00      PROE N
ATOM  26912  HN  LEU   235     -16.898 -26.694 -30.078  1.00  0.00      PROE H
ATOM  26913  CA  LEU   235     -15.442 -28.180 -29.706  1.00  1.00      PROE C
ATOM  26914  HA  LEU   235     -14.512 -28.193 -30.260  1.00  0.00      PROE H
ATOM  26915  CB  LEU   235     -15.251 -27.455 -28.377  1.00  0.50      PROE C
ATOM  26916  HB1 LEU   235     -16.066 -27.727 -27.669  1.00  0.00      PROE H
ATOM  26917  HB2 LEU   235     -15.355 -26.361 -28.559  1.00  0.00      PROE H
ATOM  26918  CG  LEU   235     -13.904 -27.626 -27.689  1.00  0.50      PROE C
ATOM  26919  HG  LEU   235     -13.796 -28.710 -27.529  1.00  0.00      PROE H
ATOM  26920  CD1 LEU   235     -12.788 -27.065 -28.554  1.00  0.50      PROE C
ATOM  26921 HD11 LEU   235     -13.030 -26.036 -28.896  1.00  0.00      PROE H
ATOM  26922 HD12 LEU   235     -12.585 -27.705 -29.440  1.00  0.00      PROE H
ATOM  26923 HD13 LEU   235     -11.862 -27.012 -27.948  1.00  0.00      PROE H
ATOM  26924  CD2 LEU   235     -13.950 -26.921 -26.363  1.00  0.50      PROE C
ATOM  26925 HD21 LEU   235     -14.836 -27.249 -25.777  1.00  0.00      PROE H
ATOM  26926 HD22 LEU   235     -14.019 -25.821 -26.500  1.00  0.00      PROE H
ATOM  26927 HD23 LEU   235     -13.044 -27.189 -25.792  1.00  0.00      PROE H
ATOM  26928  C   LEU   235     -15.846 -29.629 -29.476  1.00  1.00      PROE C
ATOM  26929  O   LEU   235     -15.003 -30.529 -29.557  1.00  1.00      PROE O
ATOM  26930  N   MET   236     -17.125 -29.885 -29.200  1.00  1.00      PROE N
ATOM  26931  HN  MET   236     -17.787 -29.136 -29.083  1.00  0.00      PROE H
ATOM  26932  CA  MET   236     -17.594 -31.255 -29.063  1.00  1.00      PROE C
ATOM  26933  HA  MET   236     -16.909 -31.778 -28.411  1.00  0.00      PROE H
ATOM  26934  CB  MET   236     -18.988 -31.288 -28.423  1.00  0.50      PROE C
ATOM  26935  HB1 MET   236     -18.943 -30.660 -27.502  1.00  0.00      PROE H
ATOM  26936  HB2 MET   236     -19.191 -32.335 -28.103  1.00  0.00      PROE H
ATOM  26937  CG  MET   236     -20.117 -30.801 -29.310  1.00  0.50      PROE C
ATOM  26938  HG1 MET   236     -20.301 -31.513 -30.143  1.00  0.00      PROE H
ATOM  26939  HG2 MET   236     -19.811 -29.837 -29.720  1.00  0.00      PROE H
ATOM  26940  SD  MET   236     -21.639 -30.507 -28.390  1.00  0.50      PROE S
ATOM  26941  CE  MET   236     -21.839 -32.080 -27.560  1.00  0.50      PROE C
ATOM  26942  HE1 MET   236     -21.071 -32.210 -26.768  1.00  0.00      PROE H
ATOM  26943  HE2 MET   236     -21.748 -32.923 -28.275  1.00  0.00      PROE H
ATOM  26944  HE3 MET   236     -22.835 -32.137 -27.073  1.00  0.00      PROE H
ATOM  26945  C   MET   236     -17.607 -31.999 -30.391  1.00  1.00      PROE C
ATOM  26946  O   MET   236     -17.390 -33.215 -30.402  1.00  1.00      PROE O
ATOM  26947  N   LEU   237     -17.830 -31.299 -31.508  1.00  1.00      PROE N
ATOM  26948  HN  LEU   237     -18.075 -30.325 -31.490  1.00  0.00      PROE H
ATOM  26949  CA  LEU   237     -17.659 -31.929 -32.814  1.00  1.00      PROE C
ATOM  26950  HA  LEU   237     -18.297 -32.791 -32.867  1.00  0.00      PROE H
ATOM  26951  CB  LEU   237     -18.087 -30.967 -33.921  1.00  0.50      PROE C
ATOM  26952  HB1 LEU   237     -17.489 -30.032 -33.826  1.00  0.00      PROE H
ATOM  26953  HB2 LEU   237     -19.150 -30.679 -33.758  1.00  0.00      PROE H
ATOM  26954  CG  LEU   237     -17.927 -31.489 -35.351  1.00  0.50      PROE C
ATOM  26955  HG  LEU   237     -16.892 -31.894 -35.486  1.00  0.00      PROE H
ATOM  26956  CD1 LEU   237     -18.932 -32.593 -35.632  1.00  0.50      PROE C
ATOM  26957 HD11 LEU   237     -19.969 -32.216 -35.510  1.00  0.00      PROE H
ATOM  26958 HD12 LEU   237     -18.777 -33.448 -34.940  1.00  0.00      PROE H
ATOM  26959 HD13 LEU   237     -18.808 -32.964 -36.672  1.00  0.00      PROE H
ATOM  26960  CD2 LEU   237     -18.071 -30.357 -36.355  1.00  0.50      PROE C
ATOM  26961 HD21 LEU   237     -17.547 -29.442 -36.001  1.00  0.00      PROE H
ATOM  26962 HD22 LEU   237     -19.139 -30.126 -36.533  1.00  0.00      PROE H
ATOM  26963 HD23 LEU   237     -17.611 -30.644 -37.323  1.00  0.00      PROE H
ATOM  26964  C   LEU   237     -16.216 -32.371 -33.018  1.00  1.00      PROE C
ATOM  26965  O   LEU   237     -15.959 -33.479 -33.502  1.00  1.00      PROE O
ATOM  26966  N   GLU   238     -15.260 -31.513 -32.654  1.00  1.00      PROE N
ATOM  26967  HN  GLU   238     -15.453 -30.569 -32.376  1.00  0.00      PROE H
ATOM  26968  CA  GLU   238     -13.856 -31.914 -32.693  1.00  1.00      PROE C
ATOM  26969  HA  GLU   238     -13.608 -32.206 -33.703  1.00  0.00      PROE H
ATOM  26970  CB  GLU   238     -12.962 -30.750 -32.272  1.00  0.50      PROE C
ATOM  26971  HB1 GLU   238     -13.328 -30.293 -31.328  1.00  0.00      PROE H
ATOM  26972  HB2 GLU   238     -13.047 -29.965 -33.062  1.00  0.00      PROE H
ATOM  26973  CG  GLU   238     -11.509 -31.149 -32.074  1.00  0.50      PROE C
ATOM  26974  HG1 GLU   238     -11.269 -31.542 -33.079  1.00  0.00      PROE H
ATOM  26975  HG2 GLU   238     -11.220 -31.880 -31.308  1.00  0.00      PROE H
ATOM  26976  CD  GLU   238     -10.560 -29.975 -32.154  1.00  0.50      PROE C
ATOM  26977  OE1 GLU   238      -9.405 -30.171 -32.588  1.00  0.50      PROE O
ATOM  26978  OE2 GLU   238     -10.965 -28.856 -31.774  1.00  0.50      PROE O
ATOM  26979  C   GLU   238     -13.599 -33.118 -31.795  1.00  1.00      PROE C
ATOM  26980  O   GLU   238     -12.926 -34.073 -32.204  1.00  1.00      PROE O
ATOM  26981  N   SER   239     -14.126 -33.088 -30.569  1.00  1.00      PROE N
ATOM  26982  HN  SER   239     -14.627 -32.263 -30.307  1.00  0.00      PROE H
ATOM  26983  CA  SER   239     -13.865 -34.158 -29.611  1.00  1.00      PROE C
ATOM  26984  HA  SER   239     -12.792 -34.280 -29.537  1.00  0.00      PROE H
ATOM  26985  CB  SER   239     -14.430 -33.783 -28.242  1.00  0.50      PROE C
ATOM  26986  HB1 SER   239     -14.141 -34.551 -27.489  1.00  0.00      PROE H
ATOM  26987  HB2 SER   239     -15.542 -33.734 -28.287  1.00  0.00      PROE H
ATOM  26988  OG  SER   239     -13.938 -32.526 -27.814  1.00  0.50      PROE O
ATOM  26989  HG1 SER   239     -14.254 -31.846 -28.444  1.00  0.00      PROE H
ATOM  26990  C   SER   239     -14.441 -35.490 -30.076  1.00  1.00      PROE C
ATOM  26991  O   SER   239     -13.827 -36.538 -29.847  1.00  1.00      PROE O
ATOM  26992  N   MET   240     -15.605 -35.478 -30.719  1.00  1.00      PROE N
ATOM  26993  HN  MET   240     -16.085 -34.611 -30.884  1.00  0.00      PROE H
ATOM  26994  CA  MET   240     -16.202 -36.696 -31.248  1.00  1.00      PROE C
ATOM  26995  HA  MET   240     -16.006 -37.508 -30.561  1.00  0.00      PROE H
ATOM  26996  CB  MET   240     -17.718 -36.532 -31.388  1.00  0.50      PROE C
ATOM  26997  HB1 MET   240     -18.123 -36.218 -30.399  1.00  0.00      PROE H
ATOM  26998  HB2 MET   240     -18.143 -37.530 -31.621  1.00  0.00      PROE H
ATOM  26999  CG  MET   240     -18.130 -35.518 -32.437  1.00  0.50      PROE C
ATOM  27000  HG1 MET   240     -17.711 -35.779 -33.434  1.00  0.00      PROE H
ATOM  27001  HG2 MET   240     -17.694 -34.549 -32.185  1.00  0.00      PROE H
ATOM  27002  SD  MET   240     -19.915 -35.375 -32.611  1.00  0.50      PROE S
ATOM  27003  CE  MET   240     -20.288 -36.916 -33.443  1.00  0.50      PROE C
ATOM  27004  HE1 MET   240     -19.795 -37.763 -32.959  1.00  0.00      PROE H
ATOM  27005  HE2 MET   240     -19.925 -36.878 -34.485  1.00  0.00      PROE H
ATOM  27006  HE3 MET   240     -21.385 -37.071 -33.483  1.00  0.00      PROE H
ATOM  27007  C   MET   240     -15.608 -37.106 -32.587  1.00  1.00      PROE C
ATOM  27008  O   MET   240     -15.768 -38.261 -32.994  1.00  1.00      PROE O
ATOM  27009  N   ALA   241     -14.928 -36.193 -33.283  1.00  1.00      PROE N
ATOM  27010  HN  ALA   241     -14.825 -35.233 -33.006  1.00  0.00      PROE H
ATOM  27011  CA  ALA   241     -14.266 -36.532 -34.534  1.00  1.00      PROE C
ATOM  27012  HA  ALA   241     -14.856 -37.249 -35.083  1.00  0.00      PROE H
ATOM  27013  CB  ALA   241     -14.107 -35.280 -35.405  1.00  0.50      PROE C
ATOM  27014  HB1 ALA   241     -13.574 -34.513 -34.844  1.00  0.00      PROE H
ATOM  27015  HB2 ALA   241     -15.098 -34.839 -35.638  1.00  0.00      PROE H
ATOM  27016  HB3 ALA   241     -13.581 -35.495 -36.359  1.00  0.00      PROE H
ATOM  27017  C   ALA   241     -12.905 -37.178 -34.329  1.00  1.00      PROE C
ATOM  27018  O   ALA   241     -12.398 -37.827 -35.250  1.00  1.00      PROE O
ATOM  27019  N   LEU   242     -12.303 -37.018 -33.151  1.00  1.00      PROE N
ATOM  27020  HN  LEU   242     -12.647 -36.324 -32.519  1.00  0.00      PROE H
ATOM  27021  CA  LEU   242     -11.023 -37.634 -32.834  1.00  1.00      PROE C
ATOM  27022  HA  LEU   242     -10.477 -37.831 -33.745  1.00  0.00      PROE H
ATOM  27023  CB  LEU   242     -10.190 -36.697 -31.958  1.00  0.50      PROE C
ATOM  27024  HB1 LEU   242      -9.222 -37.200 -31.721  1.00  0.00      PROE H
ATOM  27025  HB2 LEU   242     -10.717 -36.526 -30.993  1.00  0.00      PROE H
ATOM  27026  CG  LEU   242      -9.834 -35.334 -32.555  1.00  0.50      PROE C
ATOM  27027  HG  LEU   242     -10.758 -34.726 -32.535  1.00  0.00      PROE H
ATOM  27028  CD1 LEU   242      -8.793 -34.631 -31.698  1.00  0.50      PROE C
ATOM  27029 HD11 LEU   242      -7.862 -35.233 -31.645  1.00  0.00      PROE H
ATOM  27030 HD12 LEU   242      -9.185 -34.474 -30.671  1.00  0.00      PROE H
ATOM  27031 HD13 LEU   242      -8.573 -33.636 -32.142  1.00  0.00      PROE H
ATOM  27032  CD2 LEU   242      -9.344 -35.481 -33.988  1.00  0.50      PROE C
ATOM  27033 HD21 LEU   242     -10.135 -35.879 -34.657  1.00  0.00      PROE H
ATOM  27034 HD22 LEU   242      -8.483 -36.183 -34.011  1.00  0.00      PROE H
ATOM  27035 HD23 LEU   242      -8.972 -34.525 -34.409  1.00  0.00      PROE H
ATOM  27036  C   LEU   242     -11.177 -38.984 -32.145  1.00  1.00      PROE C
ATOM  27037  O   LEU   242     -10.169 -39.593 -31.771  1.00  1.00      PROE O
ATOM  27038  N   ASN   243     -12.408 -39.462 -31.968  1.00  1.00      PROE N
ATOM  27039  HN  ASN   243     -13.169 -38.889 -32.254  1.00  0.00      PROE H
ATOM  27040  CA  ASN   243     -12.663 -40.746 -31.331  1.00  1.00      PROE C
ATOM  27041  HA  ASN   243     -11.732 -41.190 -30.992  1.00  0.00      PROE H
ATOM  27042  CB  ASN   243     -13.621 -40.573 -30.147  1.00  0.50      PROE C
ATOM  27043  HB1 ASN   243     -14.194 -41.509 -29.957  1.00  0.00      PROE H
ATOM  27044  HB2 ASN   243     -14.350 -39.767 -30.385  1.00  0.00      PROE H
ATOM  27045  CG  ASN   243     -12.901 -40.228 -28.858  1.00  0.50      PROE C
ATOM  27046  OD1 ASN   243     -11.693 -39.994 -28.853  1.00  0.50      PROE O
ATOM  27047  ND2 ASN   243     -13.641 -40.196 -27.757  1.00  0.50      PROE N
ATOM  27048 HD21 ASN   243     -14.594 -40.483 -27.832  1.00  0.00      PROE H
ATOM  27049 HD22 ASN   243     -13.303 -39.781 -26.931  1.00  0.00      PROE H
ATOM  27050  C   ASN   243     -13.234 -41.791 -32.274  1.00  1.00      PROE C
ATOM  27051  O   ASN   243     -13.063 -42.987 -32.025  1.00  1.00      PROE O
ATOM  27052  N   ASN   244     -13.906 -41.374 -33.346  1.00  1.00      PROE N
ATOM  27053  HN  ASN   244     -14.038 -40.401 -33.498  1.00  0.00      PROE H
ATOM  27054  CA  ASN   244     -14.489 -42.283 -34.325  1.00  1.00      PROE C
ATOM  27055  HA  ASN   244     -14.491 -43.292 -33.930  1.00  0.00      PROE H
ATOM  27056  CB  ASN   244     -15.923 -41.875 -34.655  1.00  0.50      PROE C
ATOM  27057  HB1 ASN   244     -16.360 -42.611 -35.366  1.00  0.00      PROE H
ATOM  27058  HB2 ASN   244     -15.922 -40.874 -35.140  1.00  0.00      PROE H
ATOM  27059  CG  ASN   244     -16.807 -41.807 -33.426  1.00  0.50      PROE C
ATOM  27060  OD1 ASN   244     -16.334 -41.943 -32.298  1.00  0.50      PROE O
ATOM  27061  ND2 ASN   244     -18.101 -41.593 -33.638  1.00  0.50      PROE N
ATOM  27062 HD21 ASN   244     -18.695 -41.667 -32.843  1.00  0.00      PROE H
ATOM  27063 HD22 ASN   244     -18.413 -41.507 -34.577  1.00  0.00      PROE H
ATOM  27064  C   ASN   244     -13.647 -42.343 -35.597  1.00  1.00      PROE C
ATOM  27065  O   ASN   244     -14.144 -42.680 -36.674  1.00  1.00      PROE O
ATOM  27066  N   GLU   245     -12.358 -42.017 -35.475  1.00  1.00      PROE N
ATOM  27067  HN  GLU   245     -11.973 -41.932 -34.561  1.00  0.00      PROE H
ATOM  27068  CA  GLU   245     -11.423 -42.028 -36.601  1.00  1.00      PROE C
ATOM  27069  HA  GLU   245     -10.500 -41.586 -36.292  1.00  0.00      PROE H
ATOM  27070  CB  GLU   245     -11.156 -43.458 -37.082  1.00  0.50      PROE C
ATOM  27071  HB1 GLU   245     -10.874 -43.484 -38.162  1.00  0.00      PROE H
ATOM  27072  HB2 GLU   245     -12.077 -44.075 -36.994  1.00  0.00      PROE H
ATOM  27073  CG  GLU   245      -9.994 -44.157 -36.383  1.00  0.50      PROE C
ATOM  27074  HG1 GLU   245      -9.102 -43.505 -36.431  1.00  0.00      PROE H
ATOM  27075  HG2 GLU   245      -9.774 -45.099 -36.921  1.00  0.00      PROE H
ATOM  27076  CD  GLU   245     -10.285 -44.514 -34.933  1.00  0.50      PROE C
ATOM  27077  OE1 GLU   245     -11.411 -44.258 -34.455  1.00  0.50      PROE O
ATOM  27078  OE2 GLU   245      -9.378 -45.055 -34.265  1.00  0.50      PROE O
ATOM  27079  C   GLU   245     -11.921 -41.151 -37.746  1.00  1.00      PROE C
ATOM  27080  O   GLU   245     -11.860 -41.527 -38.919  1.00  1.00      PROE O
ATOM  27081  N   LEU   246     -12.426 -39.967 -37.396  1.00  1.00      PROE N
ATOM  27082  HN  LEU   246     -12.402 -39.662 -36.446  1.00  0.00      PROE H
ATOM  27083  CA  LEU   246     -12.938 -38.982 -38.349  1.00  1.00      PROE C
ATOM  27084  HA  LEU   246     -13.344 -38.158 -37.779  1.00  0.00      PROE H
ATOM  27085  CB  LEU   246     -11.821 -38.445 -39.251  1.00  0.50      PROE C
ATOM  27086  HB1 LEU   246     -12.273 -37.796 -40.039  1.00  0.00      PROE H
ATOM  27087  HB2 LEU   246     -11.315 -39.275 -39.790  1.00  0.00      PROE H
ATOM  27088  CG  LEU   246     -10.751 -37.576 -38.583  1.00  0.50      PROE C
ATOM  27089  HG  LEU   246     -11.218 -37.051 -37.710  1.00  0.00      PROE H
ATOM  27090  CD1 LEU   246      -9.594 -38.428 -38.080  1.00  0.50      PROE C
ATOM  27091 HD11 LEU   246      -9.038 -38.919 -38.905  1.00  0.00      PROE H
ATOM  27092 HD12 LEU   246      -9.948 -39.205 -37.373  1.00  0.00      PROE H
ATOM  27093 HD13 LEU   246      -8.976 -37.745 -37.473  1.00  0.00      PROE H
ATOM  27094  CD2 LEU   246     -10.254 -36.505 -39.541  1.00  0.50      PROE C
ATOM  27095 HD21 LEU   246     -11.082 -35.835 -39.848  1.00  0.00      PROE H
ATOM  27096 HD22 LEU   246      -9.843 -36.959 -40.462  1.00  0.00      PROE H
ATOM  27097 HD23 LEU   246      -9.476 -35.870 -39.066  1.00  0.00      PROE H
ATOM  27098  C   LEU   246     -14.080 -39.531 -39.200  1.00  1.00      PROE C
ATOM  27099  O   LEU   246     -14.331 -39.034 -40.302  1.00  1.00      PROE O
ATOM  27100  N   ALA   247     -14.781 -40.550 -38.709  1.00  1.00      PROE N
ATOM  27101  HN  ALA   247     -14.470 -41.014 -37.879  1.00  0.00      PROE H
ATOM  27102  CA  ALA   247     -15.905 -41.164 -39.411  1.00  1.00      PROE C
ATOM  27103  HA  ALA   247     -16.174 -40.574 -40.278  1.00  0.00      PROE H
ATOM  27104  CB  ALA   247     -15.561 -42.580 -39.871  1.00  0.50      PROE C
ATOM  27105  HB1 ALA   247     -15.287 -43.219 -39.004  1.00  0.00      PROE H
ATOM  27106  HB2 ALA   247     -14.680 -42.551 -40.550  1.00  0.00      PROE H
ATOM  27107  HB3 ALA   247     -16.409 -43.046 -40.413  1.00  0.00      PROE H
ATOM  27108  C   ALA   247     -17.106 -41.153 -38.470  1.00  1.00      PROE C
ATOM  27109  O   ALA   247     -17.334 -42.106 -37.722  1.00  1.00      PROE O
ATOM  27110  N   LEU   248     -17.875 -40.068 -38.512  1.00  1.00      PROE N
ATOM  27111  HN  LEU   248     -17.687 -39.338 -39.166  1.00  0.00      PROE H
ATOM  27112  CA  LEU   248     -19.035 -39.907 -37.642  1.00  1.00      PROE C
ATOM  27113  HA  LEU   248     -18.797 -40.311 -36.669  1.00  0.00      PROE H
ATOM  27114  CB  LEU   248     -19.391 -38.430 -37.500  1.00  0.50      PROE C
ATOM  27115  HB1 LEU   248     -20.226 -38.327 -36.770  1.00  0.00      PROE H
ATOM  27116  HB2 LEU   248     -19.761 -38.047 -38.481  1.00  0.00      PROE H
ATOM  27117  CG  LEU   248     -18.255 -37.505 -37.061  1.00  0.50      PROE C
ATOM  27118  HG  LEU   248     -17.453 -37.496 -37.842  1.00  0.00      PROE H
ATOM  27119  CD1 LEU   248     -18.752 -36.075 -36.918  1.00  0.50      PROE C
ATOM  27120 HD11 LEU   248     -19.668 -36.012 -36.302  1.00  0.00      PROE H
ATOM  27121 HD12 LEU   248     -18.984 -35.645 -37.914  1.00  0.00      PROE H
ATOM  27122 HD13 LEU   248     -17.969 -35.436 -36.450  1.00  0.00      PROE H
ATOM  27123  CD2 LEU   248     -17.627 -37.993 -35.764  1.00  0.50      PROE C
ATOM  27124 HD21 LEU   248     -17.039 -38.920 -35.935  1.00  0.00      PROE H
ATOM  27125 HD22 LEU   248     -18.388 -38.205 -34.992  1.00  0.00      PROE H
ATOM  27126 HD23 LEU   248     -16.933 -37.223 -35.365  1.00  0.00      PROE H
ATOM  27127  C   LEU   248     -20.202 -40.702 -38.214  1.00  1.00      PROE C
ATOM  27128  O   LEU   248     -20.717 -40.380 -39.289  1.00  1.00      PROE O
ATOM  27129  N   LYS   249     -20.624 -41.739 -37.496  1.00  1.00      PROE N
ATOM  27130  HN  LYS   249     -20.159 -41.981 -36.655  1.00  0.00      PROE H
ATOM  27131  CA  LYS   249     -21.734 -42.588 -37.901  1.00  1.00      PROE C
ATOM  27132  HA  LYS   249     -21.919 -42.374 -38.927  1.00  0.00      PROE H
ATOM  27133  CB  LYS   249     -21.347 -44.068 -37.815  1.00  0.50      PROE C
ATOM  27134  HB1 LYS   249     -22.031 -44.637 -38.476  1.00  0.00      PROE H
ATOM  27135  HB2 LYS   249     -21.482 -44.424 -36.766  1.00  0.00      PROE H
ATOM  27136  CG  LYS   249     -19.908 -44.358 -38.208  1.00  0.50      PROE C
ATOM  27137  HG1 LYS   249     -19.185 -43.661 -37.730  1.00  0.00      PROE H
ATOM  27138  HG2 LYS   249     -19.782 -44.225 -39.306  1.00  0.00      PROE H
ATOM  27139  CD  LYS   249     -19.473 -45.734 -37.735  1.00  0.50      PROE C
ATOM  27140  HD1 LYS   249     -19.714 -45.843 -36.653  1.00  0.00      PROE H
ATOM  27141  HD2 LYS   249     -18.366 -45.819 -37.829  1.00  0.00      PROE H
ATOM  27142  CE  LYS   249     -20.159 -46.832 -38.531  1.00  0.50      PROE C
ATOM  27143  HE1 LYS   249     -21.252 -46.677 -38.602  1.00  0.00      PROE H
ATOM  27144  HE2 LYS   249     -19.991 -47.820 -38.045  1.00  0.00      PROE H
ATOM  27145  NZ  LYS   249     -19.620 -46.933 -39.916  1.00  0.50      PROE N
ATOM  27146  HZ1 LYS   249     -18.602 -47.143 -39.910  1.00  0.00      PROE H
ATOM  27147  HZ2 LYS   249     -19.782 -46.041 -40.424  1.00  0.00      PROE H
ATOM  27148  HZ3 LYS   249     -20.115 -47.708 -40.412  1.00  0.00      PROE H
ATOM  27149  C   LYS   249     -22.956 -42.303 -37.036  1.00  1.00      PROE C
ATOM  27150  O   LYS   249     -22.927 -41.473 -36.124  1.00  1.00      PROE O
ATOM  27151  N   SER   250     -24.046 -43.010 -37.342  1.00  1.00      PROE N
ATOM  27152  HN  SER   250     -24.058 -43.585 -38.160  1.00  0.00      PROE H
ATOM  27153  CA  SER   250     -25.290 -42.838 -36.602  1.00  1.00      PROE C
ATOM  27154  HA  SER   250     -25.527 -41.782 -36.605  1.00  0.00      PROE H
ATOM  27155  CB  SER   250     -26.424 -43.597 -37.295  1.00  0.50      PROE C
ATOM  27156  HB1 SER   250     -26.325 -44.689 -37.114  1.00  0.00      PROE H
ATOM  27157  HB2 SER   250     -26.353 -43.428 -38.398  1.00  0.00      PROE H
ATOM  27158  OG  SER   250     -27.689 -43.133 -36.856  1.00  0.50      PROE O
ATOM  27159  HG1 SER   250     -27.954 -42.454 -37.499  1.00  0.00      PROE H
ATOM  27160  C   SER   250     -25.183 -43.289 -35.151  1.00  1.00      PROE C
ATOM  27161  O   SER   250     -25.913 -42.765 -34.304  1.00  1.00      PROE O
ATOM  27162  N   SER   251     -24.299 -44.238 -34.845  1.00  1.00      PROE N
ATOM  27163  HN  SER   251     -23.762 -44.681 -35.554  1.00  0.00      PROE H
ATOM  27164  CA  SER   251     -24.052 -44.658 -33.465  1.00  1.00      PROE C
ATOM  27165  HA  SER   251     -24.981 -44.625 -32.920  1.00  0.00      PROE H
ATOM  27166  CB  SER   251     -23.502 -46.077 -33.426  1.00  0.50      PROE C
ATOM  27167  HB1 SER   251     -23.325 -46.400 -32.373  1.00  0.00      PROE H
ATOM  27168  HB2 SER   251     -22.518 -46.122 -33.947  1.00  0.00      PROE H
ATOM  27169  OG  SER   251     -24.385 -46.984 -34.064  1.00  0.50      PROE O
ATOM  27170  HG1 SER   251     -25.079 -47.194 -33.419  1.00  0.00      PROE H
ATOM  27171  C   SER   251     -23.093 -43.658 -32.819  1.00  1.00      PROE C
ATOM  27172  O   SER   251     -21.889 -43.883 -32.684  1.00  1.00      PROE O
ATOM  27173  N   SER   252     -23.661 -42.521 -32.418  1.00  1.00      PROE N
ATOM  27174  HN  SER   252     -24.641 -42.401 -32.551  1.00  0.00      PROE H
ATOM  27175  CA  SER   252     -22.882 -41.385 -31.938  1.00  1.00      PROE C
ATOM  27176  HA  SER   252     -21.850 -41.507 -32.228  1.00  0.00      PROE H
ATOM  27177  CB  SER   252     -23.356 -40.095 -32.617  1.00  0.50      PROE C
ATOM  27178  HB1 SER   252     -24.323 -39.746 -32.197  1.00  0.00      PROE H
ATOM  27179  HB2 SER   252     -23.515 -40.295 -33.703  1.00  0.00      PROE H
ATOM  27180  OG  SER   252     -22.390 -39.070 -32.485  1.00  0.50      PROE O
ATOM  27181  HG1 SER   252     -21.682 -39.273 -33.108  1.00  0.00      PROE H
ATOM  27182  C   SER   252     -22.983 -41.253 -30.424  1.00  1.00      PROE C
ATOM  27183  O   SER   252     -24.006 -40.773 -29.910  1.00  1.00      PROE O
ATOM  27184  N   PRO   253     -21.963 -41.657 -29.670  1.00  1.00      PROE N
ATOM  27185  CD  PRO   253     -20.790 -42.440 -30.095  1.00  0.50      PROE C
ATOM  27186  HD1 PRO   253     -20.227 -41.943 -30.908  1.00  0.00      PROE H
ATOM  27187  HD2 PRO   253     -21.127 -43.448 -30.423  1.00  0.00      PROE H
ATOM  27188  CA  PRO   253     -21.953 -41.378 -28.229  1.00  1.00      PROE C
ATOM  27189  HA  PRO   253     -22.918 -41.569 -27.780  1.00  0.00      PROE H
ATOM  27190  CB  PRO   253     -20.897 -42.348 -27.690  1.00  0.50      PROE C
ATOM  27191  HB1 PRO   253     -21.397 -43.312 -27.430  1.00  0.00      PROE H
ATOM  27192  HB2 PRO   253     -20.367 -41.971 -26.789  1.00  0.00      PROE H
ATOM  27193  CG  PRO   253     -19.967 -42.555 -28.837  1.00  0.50      PROE C
ATOM  27194  HG1 PRO   253     -19.215 -41.734 -28.859  1.00  0.00      PROE H
ATOM  27195  HG2 PRO   253     -19.442 -43.535 -28.780  1.00  0.00      PROE H
ATOM  27196  C   PRO   253     -21.588 -39.930 -27.946  1.00  1.00      PROE C
ATOM  27197  O   PRO   253     -20.411 -39.616 -27.737  1.00  1.00      PROE O
ATOM  27198  N   ILE   254     -22.586 -39.042 -27.969  1.00  1.00      PROE N
ATOM  27199  HN  ILE   254     -23.504 -39.374 -28.163  1.00  0.00      PROE H
ATOM  27200  CA  ILE   254     -22.388 -37.602 -27.819  1.00  1.00      PROE C
ATOM  27201  HA  ILE   254     -21.882 -37.257 -28.710  1.00  0.00      PROE H
ATOM  27202  CB  ILE   254     -23.736 -36.871 -27.682  1.00  0.50      PROE C
ATOM  27203  HB  ILE   254     -24.175 -37.129 -26.691  1.00  0.00      PROE H
ATOM  27204  CG2 ILE   254     -23.536 -35.367 -27.762  1.00  0.50      PROE C
ATOM  27205 HG21 ILE   254     -23.086 -35.082 -28.739  1.00  0.00      PROE H
ATOM  27206 HG22 ILE   254     -22.858 -35.002 -26.960  1.00  0.00      PROE H
ATOM  27207 HG23 ILE   254     -24.487 -34.808 -27.649  1.00  0.00      PROE H
ATOM  27208  CG1 ILE   254     -24.710 -37.344 -28.763  1.00  0.50      PROE C
ATOM  27209 HG11 ILE   254     -24.869 -38.443 -28.704  1.00  0.00      PROE H
ATOM  27210 HG12 ILE   254     -24.252 -37.144 -29.761  1.00  0.00      PROE H
ATOM  27211  CD  ILE   254     -26.068 -36.681 -28.691  1.00  0.50      PROE C
ATOM  27212  HD1 ILE   254     -26.004 -35.611 -28.995  1.00  0.00      PROE H
ATOM  27213  HD2 ILE   254     -26.479 -36.720 -27.661  1.00  0.00      PROE H
ATOM  27214  HD3 ILE   254     -26.788 -37.179 -29.376  1.00  0.00      PROE H
ATOM  27215  C   ILE   254     -21.491 -37.312 -26.623  1.00  1.00      PROE C
ATOM  27216  O   ILE   254     -21.784 -37.720 -25.494  1.00  1.00      PROE O
ATOM  27217  N   ILE   255     -20.390 -36.601 -26.869  1.00  1.00      PROE N
ATOM  27218  HN  ILE   255     -20.193 -36.222 -27.766  1.00  0.00      PROE H
ATOM  27219  CA  ILE   255     -19.371 -36.409 -25.847  1.00  1.00      PROE C
ATOM  27220  HA  ILE   255     -19.322 -37.290 -25.224  1.00  0.00      PROE H
ATOM  27221  CB  ILE   255     -17.998 -36.177 -26.502  1.00  0.50      PROE C
ATOM  27222  HB  ILE   255     -18.067 -35.291 -27.181  1.00  0.00      PROE H
ATOM  27223  CG2 ILE   255     -16.938 -35.900 -25.448  1.00  0.50      PROE C
ATOM  27224 HG21 ILE   255     -16.951 -36.660 -24.639  1.00  0.00      PROE H
ATOM  27225 HG22 ILE   255     -17.082 -34.904 -24.974  1.00  0.00      PROE H
ATOM  27226 HG23 ILE   255     -15.925 -35.899 -25.906  1.00  0.00      PROE H
ATOM  27227  CG1 ILE   255     -17.605 -37.387 -27.351  1.00  0.50      PROE C
ATOM  27228 HG11 ILE   255     -16.655 -37.142 -27.886  1.00  0.00      PROE H
ATOM  27229 HG12 ILE   255     -18.366 -37.570 -28.143  1.00  0.00      PROE H
ATOM  27230  CD  ILE   255     -17.408 -38.653 -26.549  1.00  0.50      PROE C
ATOM  27231  HD1 ILE   255     -18.344 -38.975 -26.043  1.00  0.00      PROE H
ATOM  27232  HD2 ILE   255     -16.603 -38.540 -25.792  1.00  0.00      PROE H
ATOM  27233  HD3 ILE   255     -17.088 -39.437 -27.249  1.00  0.00      PROE H
ATOM  27234  C   ILE   255     -19.751 -35.248 -24.939  1.00  1.00      PROE C
ATOM  27235  O   ILE   255     -20.168 -34.177 -25.404  1.00  1.00      PROE O
ATOM  27236  N   LYS   256     -19.608 -35.458 -23.632  1.00  1.00      PROE N
ATOM  27237  HN  LYS   256     -19.243 -36.316 -23.287  1.00  0.00      PROE H
ATOM  27238  CA  LYS   256     -19.832 -34.434 -22.630  1.00  1.00      PROE C
ATOM  27239  HA  LYS   256     -20.147 -33.535 -23.128  1.00  0.00      PROE H
ATOM  27240  CB  LYS   256     -20.897 -34.875 -21.615  1.00  0.50      PROE C
ATOM  27241  HB1 LYS   256     -20.926 -34.153 -20.765  1.00  0.00      PROE H
ATOM  27242  HB2 LYS   256     -20.588 -35.861 -21.198  1.00  0.00      PROE H
ATOM  27243  CG  LYS   256     -22.300 -34.981 -22.189  1.00  0.50      PROE C
ATOM  27244  HG1 LYS   256     -22.951 -35.396 -21.387  1.00  0.00      PROE H
ATOM  27245  HG2 LYS   256     -22.292 -35.692 -23.050  1.00  0.00      PROE H
ATOM  27246  CD  LYS   256     -22.811 -33.629 -22.655  1.00  0.50      PROE C
ATOM  27247  HD1 LYS   256     -22.169 -33.225 -23.474  1.00  0.00      PROE H
ATOM  27248  HD2 LYS   256     -22.771 -32.891 -21.819  1.00  0.00      PROE H
ATOM  27249  CE  LYS   256     -24.229 -33.729 -23.191  1.00  0.50      PROE C
ATOM  27250  HE1 LYS   256     -24.269 -34.424 -24.059  1.00  0.00      PROE H
ATOM  27251  HE2 LYS   256     -24.586 -32.727 -23.524  1.00  0.00      PROE H
ATOM  27252  NZ  LYS   256     -25.178 -34.228 -22.157  1.00  0.50      PROE N
ATOM  27253  HZ1 LYS   256     -25.146 -33.555 -21.359  1.00  0.00      PROE H
ATOM  27254  HZ2 LYS   256     -24.925 -35.174 -21.828  1.00  0.00      PROE H
ATOM  27255  HZ3 LYS   256     -26.146 -34.258 -22.553  1.00  0.00      PROE H
ATOM  27256  C   LYS   256     -18.522 -34.141 -21.912  1.00  1.00      PROE C
ATOM  27257  O   LYS   256     -17.662 -35.025 -21.805  1.00  1.00      PROE O
ATOM  27258  N   PRO   257     -18.333 -32.909 -21.423  1.00  1.00      PROE N
ATOM  27259  CD  PRO   257     -19.171 -31.721 -21.651  1.00  0.50      PROE C
ATOM  27260  HD1 PRO   257     -20.028 -31.773 -20.957  1.00  0.00      PROE H
ATOM  27261  HD2 PRO   257     -19.515 -31.638 -22.708  1.00  0.00      PROE H
ATOM  27262  CA  PRO   257     -17.097 -32.583 -20.695  1.00  1.00      PROE C
ATOM  27263  HA  PRO   257     -16.263 -32.737 -21.367  1.00  0.00      PROE H
ATOM  27264  CB  PRO   257     -17.303 -31.114 -20.302  1.00  0.50      PROE C
ATOM  27265  HB1 PRO   257     -16.342 -30.553 -20.296  1.00  0.00      PROE H
ATOM  27266  HB2 PRO   257     -17.777 -31.023 -19.298  1.00  0.00      PROE H
ATOM  27267  CG  PRO   257     -18.246 -30.584 -21.327  1.00  0.50      PROE C
ATOM  27268  HG1 PRO   257     -18.797 -29.688 -20.961  1.00  0.00      PROE H
ATOM  27269  HG2 PRO   257     -17.680 -30.287 -22.240  1.00  0.00      PROE H
ATOM  27270  C   PRO   257     -16.873 -33.458 -19.472  1.00  1.00      PROE C
ATOM  27271  O   PRO   257     -17.775 -34.182 -19.036  1.00  1.00      PROE O
ATOM  27272  N   ASP   258     -15.666 -33.391 -18.904  1.00  1.00      PROE N
ATOM  27273  HN  ASP   258     -14.928 -32.775 -19.200  1.00  0.00      PROE H
ATOM  27274  CA  ASP   258     -15.302 -34.275 -17.802  1.00  1.00      PROE C
ATOM  27275  HA  ASP   258     -15.524 -35.294 -18.090  1.00  0.00      PROE H
ATOM  27276  CB  ASP   258     -13.805 -34.160 -17.512  1.00  0.50      PROE C
ATOM  27277  HB1 ASP   258     -13.230 -34.568 -18.372  1.00  0.00      PROE H
ATOM  27278  HB2 ASP   258     -13.527 -34.751 -16.615  1.00  0.00      PROE H
ATOM  27279  CG  ASP   258     -13.360 -32.726 -17.307  1.00  0.50      PROE C
ATOM  27280  OD1 ASP   258     -13.055 -32.356 -16.154  1.00  0.50      PROE O
ATOM  27281  OD2 ASP   258     -13.317 -31.967 -18.297  1.00  0.50      PROE O
ATOM  27282  C   ASP   258     -16.094 -33.990 -16.533  1.00  1.00      PROE C
ATOM  27283  O   ASP   258     -16.142 -34.847 -15.645  1.00  1.00      PROE O
ATOM  27284  N   TRP   259     -16.714 -32.816 -16.423  1.00  1.00      PROE N
ATOM  27285  HN  TRP   259     -16.620 -32.143 -17.150  1.00  0.00      PROE H
ATOM  27286  CA  TRP   259     -17.454 -32.441 -15.222  1.00  1.00      PROE C
ATOM  27287  HA  TRP   259     -17.152 -33.064 -14.390  1.00  0.00      PROE H
ATOM  27288  CB  TRP   259     -17.147 -30.988 -14.843  1.00  0.50      PROE C
ATOM  27289  HB1 TRP   259     -16.090 -30.946 -14.496  1.00  0.00      PROE H
ATOM  27290  HB2 TRP   259     -17.776 -30.663 -13.984  1.00  0.00      PROE H
ATOM  27291  CG  TRP   259     -17.303 -30.015 -15.971  1.00  0.50      PROE C
ATOM  27292  CD1 TRP   259     -16.432 -29.803 -16.999  1.00  0.50      PROE C
ATOM  27293  HD1 TRP   259     -15.480 -30.317 -17.119  1.00  0.00      PROE H
ATOM  27294  NE1 TRP   259     -16.916 -28.828 -17.837  1.00  0.50      PROE N
ATOM  27295  HE1 TRP   259     -16.521 -28.468 -18.669  1.00  0.00      PROE H
ATOM  27296  CE2 TRP   259     -18.121 -28.389 -17.356  1.00  0.50      PROE C
ATOM  27297  CD2 TRP   259     -18.396 -29.113 -16.179  1.00  0.50      PROE C
ATOM  27298  CE3 TRP   259     -19.580 -28.850 -15.487  1.00  0.50      PROE C
ATOM  27299  HE3 TRP   259     -19.806 -29.365 -14.569  1.00  0.00      PROE H
ATOM  27300  CZ3 TRP   259     -20.438 -27.887 -15.984  1.00  0.50      PROE C
ATOM  27301  HZ3 TRP   259     -21.173 -27.525 -15.289  1.00  0.00      PROE H
ATOM  27302  CZ2 TRP   259     -18.986 -27.419 -17.856  1.00  0.50      PROE C
ATOM  27303  HZ2 TRP   259     -18.748 -26.869 -18.753  1.00  0.00      PROE H
ATOM  27304  CH2 TRP   259     -20.138 -27.184 -17.156  1.00  0.50      PROE C
ATOM  27305  HH2 TRP   259     -20.827 -26.425 -17.496  1.00  0.00      PROE H
ATOM  27306  C   TRP   259     -18.959 -32.622 -15.365  1.00  1.00      PROE C
ATOM  27307  O   TRP   259     -19.642 -32.873 -14.368  1.00  1.00      PROE O
ATOM  27308  N   ILE   260     -19.495 -32.504 -16.582  1.00  1.00      PROE N
ATOM  27309  HN  ILE   260     -18.943 -32.259 -17.373  1.00  0.00      PROE H
ATOM  27310  CA  ILE   260     -20.929 -32.691 -16.777  1.00  1.00      PROE C
ATOM  27311  HA  ILE   260     -21.464 -32.074 -16.066  1.00  0.00      PROE H
ATOM  27312  CB  ILE   260     -21.337 -32.249 -18.197  1.00  0.50      PROE C
ATOM  27313  HB  ILE   260     -20.676 -32.762 -18.935  1.00  0.00      PROE H
ATOM  27314  CG2 ILE   260     -22.779 -32.634 -18.492  1.00  0.50      PROE C
ATOM  27315 HG21 ILE   260     -23.457 -32.134 -17.762  1.00  0.00      PROE H
ATOM  27316 HG22 ILE   260     -22.953 -33.727 -18.436  1.00  0.00      PROE H
ATOM  27317 HG23 ILE   260     -23.095 -32.329 -19.508  1.00  0.00      PROE H
ATOM  27318  CG1 ILE   260     -21.146 -30.739 -18.355  1.00  0.50      PROE C
ATOM  27319 HG11 ILE   260     -20.057 -30.499 -18.345  1.00  0.00      PROE H
ATOM  27320 HG12 ILE   260     -21.596 -30.211 -17.480  1.00  0.00      PROE H
ATOM  27321  CD  ILE   260     -21.762 -30.171 -19.615  1.00  0.50      PROE C
ATOM  27322  HD1 ILE   260     -22.814 -29.858 -19.418  1.00  0.00      PROE H
ATOM  27323  HD2 ILE   260     -21.780 -30.885 -20.458  1.00  0.00      PROE H
ATOM  27324  HD3 ILE   260     -21.214 -29.258 -19.940  1.00  0.00      PROE H
ATOM  27325  C   ILE   260     -21.326 -34.134 -16.497  1.00  1.00      PROE C
ATOM  27326  O   ILE   260     -22.398 -34.394 -15.936  1.00  1.00      PROE O
ATOM  27327  N   ILE   261     -20.470 -35.093 -16.860  1.00  1.00      PROE N
ATOM  27328  HN  ILE   261     -19.623 -34.863 -17.340  1.00  0.00      PROE H
ATOM  27329  CA  ILE   261     -20.759 -36.493 -16.566  1.00  1.00      PROE C
ATOM  27330  HA  ILE   261     -21.746 -36.728 -16.939  1.00  0.00      PROE H
ATOM  27331  CB  ILE   261     -19.734 -37.406 -17.264  1.00  0.50      PROE C
ATOM  27332  HB  ILE   261     -18.708 -37.136 -16.908  1.00  0.00      PROE H
ATOM  27333  CG2 ILE   261     -20.004 -38.866 -16.933  1.00  0.50      PROE C
ATOM  27334 HG21 ILE   261     -21.016 -39.171 -17.277  1.00  0.00      PROE H
ATOM  27335 HG22 ILE   261     -19.929 -39.069 -15.845  1.00  0.00      PROE H
ATOM  27336 HG23 ILE   261     -19.261 -39.526 -17.424  1.00  0.00      PROE H
ATOM  27337  CG1 ILE   261     -19.768 -37.186 -18.777  1.00  0.50      PROE C
ATOM  27338 HG11 ILE   261     -19.544 -36.118 -19.010  1.00  0.00      PROE H
ATOM  27339 HG12 ILE   261     -20.792 -37.399 -19.154  1.00  0.00      PROE H
ATOM  27340  CD  ILE   261     -18.766 -38.024 -19.540  1.00  0.50      PROE C
ATOM  27341  HD1 ILE   261     -19.041 -39.094 -19.528  1.00  0.00      PROE H
ATOM  27342  HD2 ILE   261     -17.745 -37.908 -19.112  1.00  0.00      PROE H
ATOM  27343  HD3 ILE   261     -18.717 -37.687 -20.599  1.00  0.00      PROE H
ATOM  27344  C   ILE   261     -20.784 -36.728 -15.061  1.00  1.00      PROE C
ATOM  27345  O   ILE   261     -21.647 -37.448 -14.543  1.00  1.00      PROE O
ATOM  27346  N   VAL   262     -19.847 -36.113 -14.335  1.00  1.00      PROE N
ATOM  27347  HN  VAL   262     -19.168 -35.512 -14.752  1.00  0.00      PROE H
ATOM  27348  CA  VAL   262     -19.818 -36.258 -12.882  1.00  1.00      PROE C
ATOM  27349  HA  VAL   262     -19.839 -37.310 -12.641  1.00  0.00      PROE H
ATOM  27350  CB  VAL   262     -18.528 -35.643 -12.309  1.00  0.50      PROE C
ATOM  27351  HB  VAL   262     -18.528 -34.543 -12.516  1.00  0.00      PROE H
ATOM  27352  CG1 VAL   262     -18.461 -35.854 -10.806  1.00  0.50      PROE C
ATOM  27353 HG11 VAL   262     -18.538 -36.916 -10.561  1.00  0.00      PROE H
ATOM  27354 HG12 VAL   262     -19.299 -35.335 -10.288  1.00  0.00      PROE H
ATOM  27355 HG13 VAL   262     -17.519 -35.431 -10.392  1.00  0.00      PROE H
ATOM  27356  CG2 VAL   262     -17.318 -36.246 -12.987  1.00  0.50      PROE C
ATOM  27357 HG21 VAL   262     -17.324 -36.067 -14.079  1.00  0.00      PROE H
ATOM  27358 HG22 VAL   262     -17.274 -37.341 -12.816  1.00  0.00      PROE H
ATOM  27359 HG23 VAL   262     -16.384 -35.789 -12.589  1.00  0.00      PROE H
ATOM  27360  C   VAL   262     -21.058 -35.634 -12.260  1.00  1.00      PROE C
ATOM  27361  O   VAL   262     -21.642 -36.182 -11.318  1.00  1.00      PROE O
ATOM  27362  N   ILE   263     -21.482 -34.479 -12.776  1.00  1.00      PROE N
ATOM  27363  HN  ILE   263     -20.980 -33.986 -13.492  1.00  0.00      PROE H
ATOM  27364  CA  ILE   263     -22.671 -33.823 -12.237  1.00  1.00      PROE C
ATOM  27365  HA  ILE   263     -22.584 -33.749 -11.161  1.00  0.00      PROE H
ATOM  27366  CB  ILE   263     -22.788 -32.396 -12.804  1.00  0.50      PROE C
ATOM  27367  HB  ILE   263     -22.699 -32.435 -13.916  1.00  0.00      PROE H
ATOM  27368  CG2 ILE   263     -24.136 -31.790 -12.459  1.00  0.50      PROE C
ATOM  27369 HG21 ILE   263     -24.279 -31.727 -11.358  1.00  0.00      PROE H
ATOM  27370 HG22 ILE   263     -24.992 -32.353 -12.889  1.00  0.00      PROE H
ATOM  27371 HG23 ILE   263     -24.234 -30.764 -12.867  1.00  0.00      PROE H
ATOM  27372  CG1 ILE   263     -21.657 -31.522 -12.260  1.00  0.50      PROE C
ATOM  27373 HG11 ILE   263     -20.668 -31.946 -12.517  1.00  0.00      PROE H
ATOM  27374 HG12 ILE   263     -21.714 -31.529 -11.145  1.00  0.00      PROE H
ATOM  27375  CD  ILE   263     -21.712 -30.087 -12.727  1.00  0.50      PROE C
ATOM  27376  HD1 ILE   263     -22.562 -29.546 -12.255  1.00  0.00      PROE H
ATOM  27377  HD2 ILE   263     -21.839 -30.032 -13.831  1.00  0.00      PROE H
ATOM  27378  HD3 ILE   263     -20.784 -29.544 -12.446  1.00  0.00      PROE H
ATOM  27379  C   ILE   263     -23.917 -34.655 -12.517  1.00  1.00      PROE C
ATOM  27380  O   ILE   263     -24.818 -34.750 -11.674  1.00  1.00      PROE O
ATOM  27381  N   HSD   264     -23.984 -35.287 -13.691  1.00  1.00      PROE N
ATOM  27382  HN  HSD   264     -23.286 -35.123 -14.391  1.00  0.00      PROE H
ATOM  27383  CA  HSD   264     -25.124 -36.146 -13.999  1.00  1.00      PROE C
ATOM  27384  HA  HSD   264     -26.038 -35.601 -13.791  1.00  0.00      PROE H
ATOM  27385  CB  HSD   264     -25.100 -36.540 -15.476  1.00  0.50      PROE C
ATOM  27386  HB1 HSD   264     -25.603 -37.518 -15.636  1.00  0.00      PROE H
ATOM  27387  HB2 HSD   264     -24.046 -36.643 -15.817  1.00  0.00      PROE H
ATOM  27388  ND1 HSD   264     -25.408 -34.260 -16.512  1.00  0.50      PROE N
ATOM  27389  HD1 HSD   264     -24.636 -33.820 -16.043  1.00  0.00      PROE H
ATOM  27390  CG  HSD   264     -25.809 -35.572 -16.371  1.00  0.50      PROE C
ATOM  27391  CE1 HSD   264     -26.214 -33.645 -17.359  1.00  0.50      PROE C
ATOM  27392  HE1 HSD   264     -26.146 -32.586 -17.623  1.00  0.00      PROE H
ATOM  27393  NE2 HSD   264     -27.123 -34.510 -17.773  1.00  0.50      PROE N
ATOM  27394  CD2 HSD   264     -26.892 -35.722 -17.168  1.00  0.50      PROE C
ATOM  27395  HD2 HSD   264     -27.505 -36.576 -17.392  1.00  0.00      PROE H
ATOM  27396  C   HSD   264     -25.142 -37.383 -13.111  1.00  1.00      PROE C
ATOM  27397  O   HSD   264     -26.209 -37.807 -12.647  1.00  1.00      PROE O
ATOM  27398  N   LYS   265     -23.973 -37.979 -12.863  1.00  1.00      PROE N
ATOM  27399  HN  LYS   265     -23.126 -37.636 -13.278  1.00  0.00      PROE H
ATOM  27400  CA  LYS   265     -23.906 -39.112 -11.943  1.00  1.00      PROE C
ATOM  27401  HA  LYS   265     -24.633 -39.849 -12.248  1.00  0.00      PROE H
ATOM  27402  CB  LYS   265     -22.502 -39.716 -11.950  1.00  0.50      PROE C
ATOM  27403  HB1 LYS   265     -22.450 -40.462 -11.120  1.00  0.00      PROE H
ATOM  27404  HB2 LYS   265     -21.774 -38.900 -11.731  1.00  0.00      PROE H
ATOM  27405  CG  LYS   265     -22.133 -40.418 -13.245  1.00  0.50      PROE C
ATOM  27406  HG1 LYS   265     -21.769 -39.654 -13.965  1.00  0.00      PROE H
ATOM  27407  HG2 LYS   265     -22.957 -40.874 -13.801  1.00  0.00      PROE H
ATOM  27408  CD  LYS   265     -20.993 -41.402 -13.035  1.00  0.50      PROE C
ATOM  27409  HD1 LYS   265     -20.736 -41.876 -14.012  1.00  0.00      PROE H
ATOM  27410  HD2 LYS   265     -21.352 -42.172 -12.324  1.00  0.00      PROE H
ATOM  27411  CE  LYS   265     -19.779 -40.720 -12.428  1.00  0.50      PROE C
ATOM  27412  HE1 LYS   265     -20.016 -40.238 -11.455  1.00  0.00      PROE H
ATOM  27413  HE2 LYS   265     -19.388 -39.940 -13.119  1.00  0.00      PROE H
ATOM  27414  NZ  LYS   265     -18.678 -41.685 -12.160  1.00  0.50      PROE N
ATOM  27415  HZ1 LYS   265     -18.361 -42.128 -13.049  1.00  0.00      PROE H
ATOM  27416  HZ2 LYS   265     -18.967 -42.418 -11.488  1.00  0.00      PROE H
ATOM  27417  HZ3 LYS   265     -17.848 -41.165 -11.779  1.00  0.00      PROE H
ATOM  27418  C   LYS   265     -24.307 -38.696 -10.534  1.00  1.00      PROE C
ATOM  27419  O   LYS   265     -24.976 -39.451  -9.820  1.00  1.00      PROE O
ATOM  27420  N   LEU   266     -23.917 -37.488 -10.121  1.00  1.00      PROE N
ATOM  27421  HN  LEU   266     -23.355 -36.876 -10.683  1.00  0.00      PROE H
ATOM  27422  CA  LEU   266     -24.314 -36.986  -8.811  1.00  1.00      PROE C
ATOM  27423  HA  LEU   266     -24.058 -37.719  -8.059  1.00  0.00      PROE H
ATOM  27424  CB  LEU   266     -23.584 -35.678  -8.512  1.00  0.50      PROE C
ATOM  27425  HB1 LEU   266     -23.754 -34.978  -9.364  1.00  0.00      PROE H
ATOM  27426  HB2 LEU   266     -22.490 -35.878  -8.481  1.00  0.00      PROE H
ATOM  27427  CG  LEU   266     -23.974 -34.931  -7.237  1.00  0.50      PROE C
ATOM  27428  HG  LEU   266     -25.080 -34.758  -7.217  1.00  0.00      PROE H
ATOM  27429  CD1 LEU   266     -23.593 -35.741  -6.011  1.00  0.50      PROE C
ATOM  27430 HD11 LEU   266     -22.498 -35.920  -5.980  1.00  0.00      PROE H
ATOM  27431 HD12 LEU   266     -24.126 -36.716  -5.995  1.00  0.00      PROE H
ATOM  27432 HD13 LEU   266     -23.880 -35.187  -5.090  1.00  0.00      PROE H
ATOM  27433  CD2 LEU   266     -23.323 -33.557  -7.198  1.00  0.50      PROE C
ATOM  27434 HD21 LEU   266     -23.645 -32.950  -8.073  1.00  0.00      PROE H
ATOM  27435 HD22 LEU   266     -22.216 -33.644  -7.218  1.00  0.00      PROE H
ATOM  27436 HD23 LEU   266     -23.615 -33.017  -6.272  1.00  0.00      PROE H
ATOM  27437  C   LEU   266     -25.823 -36.789  -8.733  1.00  1.00      PROE C
ATOM  27438  O   LEU   266     -26.447 -37.111  -7.716  1.00  1.00      PROE O
ATOM  27439  N   THR   267     -26.425 -36.262  -9.801  1.00  1.00      PROE N
ATOM  27440  HN  THR   267     -25.906 -35.852 -10.556  1.00  0.00      PROE H
ATOM  27441  CA  THR   267     -27.876 -36.092  -9.833  1.00  1.00      PROE C
ATOM  27442  HA  THR   267     -28.180 -35.514  -8.971  1.00  0.00      PROE H
ATOM  27443  CB  THR   267     -28.285 -35.338 -11.098  1.00  0.50      PROE C
ATOM  27444  HB  THR   267     -27.901 -35.871 -11.997  1.00  0.00      PROE H
ATOM  27445  OG1 THR   267     -27.703 -34.028 -11.087  1.00  0.50      PROE O
ATOM  27446  HG1 THR   267     -27.919 -33.628 -11.946  1.00  0.00      PROE H
ATOM  27447  CG2 THR   267     -29.799 -35.211 -11.181  1.00  0.50      PROE C
ATOM  27448 HG21 THR   267     -30.194 -34.818 -10.225  1.00  0.00      PROE H
ATOM  27449 HG22 THR   267     -30.291 -36.185 -11.381  1.00  0.00      PROE H
ATOM  27450 HG23 THR   267     -30.099 -34.514 -11.984  1.00  0.00      PROE H
ATOM  27451  C   THR   267     -28.586 -37.438  -9.758  1.00  1.00      PROE C
ATOM  27452  O   THR   267     -29.588 -37.591  -9.046  1.00  1.00      PROE O
ATOM  27453  N   ARG   268     -28.078 -38.431 -10.492  1.00  1.00      PROE N
ATOM  27454  HN  ARG   268     -27.296 -38.270 -11.095  1.00  0.00      PROE H
ATOM  27455  CA  ARG   268     -28.671 -39.763 -10.437  1.00  1.00      PROE C
ATOM  27456  HA  ARG   268     -29.734 -39.680 -10.626  1.00  0.00      PROE H
ATOM  27457  CB  ARG   268     -28.041 -40.663 -11.502  1.00  0.50      PROE C
ATOM  27458  HB1 ARG   268     -28.280 -41.732 -11.294  1.00  0.00      PROE H
ATOM  27459  HB2 ARG   268     -26.936 -40.543 -11.430  1.00  0.00      PROE H
ATOM  27460  CG  ARG   268     -28.523 -40.364 -12.914  1.00  0.50      PROE C
ATOM  27461  HG1 ARG   268     -28.762 -39.276 -12.979  1.00  0.00      PROE H
ATOM  27462  HG2 ARG   268     -29.467 -40.915 -13.127  1.00  0.00      PROE H
ATOM  27463  CD  ARG   268     -27.469 -40.705 -13.954  1.00  0.50      PROE C
ATOM  27464  HD1 ARG   268     -27.414 -41.813 -14.079  1.00  0.00      PROE H
ATOM  27465  HD2 ARG   268     -26.491 -40.314 -13.589  1.00  0.00      PROE H
ATOM  27466  NE  ARG   268     -27.754 -40.076 -15.239  1.00  0.50      PROE N
ATOM  27467  HE  ARG   268     -28.656 -39.657 -15.349  1.00  0.00      PROE H
ATOM  27468  CZ  ARG   268     -26.932 -40.097 -16.283  1.00  0.50      PROE C
ATOM  27469  NH1 ARG   268     -25.764 -40.718 -16.197  1.00  0.50      PROE N
ATOM  27470 HH11 ARG   268     -25.567 -41.177 -15.335  1.00  0.00      PROE H
ATOM  27471 HH12 ARG   268     -25.134 -40.753 -16.965  1.00  0.00      PROE H
ATOM  27472  NH2 ARG   268     -27.278 -39.495 -17.413  1.00  0.50      PROE N
ATOM  27473 HH21 ARG   268     -28.225 -39.181 -17.519  1.00  0.00      PROE H
ATOM  27474 HH22 ARG   268     -26.628 -39.528 -18.157  1.00  0.00      PROE H
ATOM  27475  C   ARG   268     -28.526 -40.387  -9.055  1.00  1.00      PROE C
ATOM  27476  O   ARG   268     -29.441 -41.075  -8.589  1.00  1.00      PROE O
ATOM  27477  N   LYS   269     -27.396 -40.151  -8.384  1.00  1.00      PROE N
ATOM  27478  HN  LYS   269     -26.652 -39.612  -8.783  1.00  0.00      PROE H
ATOM  27479  CA  LYS   269     -27.230 -40.641  -7.017  1.00  1.00      PROE C
ATOM  27480  HA  LYS   269     -27.534 -41.653  -6.901  1.00  0.00      PROE H
ATOM  27481  CB  LYS   269     -25.784 -40.445  -6.565  1.00  0.50      PROE C
ATOM  27482  HB1 LYS   269     -25.505 -39.377  -6.724  1.00  0.00      PROE H
ATOM  27483  HB2 LYS   269     -25.167 -41.061  -7.254  1.00  0.00      PROE H
ATOM  27484  CG  LYS   269     -25.528 -40.804  -5.112  1.00  0.50      PROE C
ATOM  27485  HG1 LYS   269     -25.771 -41.876  -4.951  1.00  0.00      PROE H
ATOM  27486  HG2 LYS   269     -26.189 -40.221  -4.425  1.00  0.00      PROE H
ATOM  27487  CD  LYS   269     -24.092 -40.505  -4.713  1.00  0.50      PROE C
ATOM  27488  HD1 LYS   269     -23.970 -40.757  -3.630  1.00  0.00      PROE H
ATOM  27489  HD2 LYS   269     -23.911 -39.411  -4.827  1.00  0.00      PROE H
ATOM  27490  CE  LYS   269     -23.109 -41.311  -5.544  1.00  0.50      PROE C
ATOM  27491  HE1 LYS   269     -23.192 -41.074  -6.626  1.00  0.00      PROE H
ATOM  27492  HE2 LYS   269     -23.289 -42.391  -5.397  1.00  0.00      PROE H
ATOM  27493  NZ  LYS   269     -21.699 -41.021  -5.166  1.00  0.50      PROE N
ATOM  27494  HZ1 LYS   269     -21.549 -41.437  -4.213  1.00  0.00      PROE H
ATOM  27495  HZ2 LYS   269     -21.534 -40.000  -5.109  1.00  0.00      PROE H
ATOM  27496  HZ3 LYS   269     -21.033 -41.465  -5.839  1.00  0.00      PROE H
ATOM  27497  C   LYS   269     -28.193 -39.942  -6.063  1.00  1.00      PROE C
ATOM  27498  O   LYS   269     -28.726 -40.570  -5.141  1.00  1.00      PROE O
ATOM  27499  N   ILE   270     -28.419 -38.642  -6.267  1.00  1.00      PROE N
ATOM  27500  HN  ILE   270     -27.916 -38.111  -6.950  1.00  0.00      PROE H
ATOM  27501  CA  ILE   270     -29.390 -37.910  -5.457  1.00  1.00      PROE C
ATOM  27502  HA  ILE   270     -29.141 -38.037  -4.412  1.00  0.00      PROE H
ATOM  27503  CB  ILE   270     -29.379 -36.415  -5.824  1.00  0.50      PROE C
ATOM  27504  HB  ILE   270     -29.460 -36.320  -6.931  1.00  0.00      PROE H
ATOM  27505  CG2 ILE   270     -30.566 -35.699  -5.197  1.00  0.50      PROE C
ATOM  27506 HG21 ILE   270     -30.646 -35.931  -4.112  1.00  0.00      PROE H
ATOM  27507 HG22 ILE   270     -31.524 -36.001  -5.672  1.00  0.00      PROE H
ATOM  27508 HG23 ILE   270     -30.493 -34.600  -5.303  1.00  0.00      PROE H
ATOM  27509  CG1 ILE   270     -28.066 -35.760  -5.399  1.00  0.50      PROE C
ATOM  27510 HG11 ILE   270     -27.876 -34.843  -5.992  1.00  0.00      PROE H
ATOM  27511 HG12 ILE   270     -27.215 -36.431  -5.642  1.00  0.00      PROE H
ATOM  27512  CD  ILE   270     -27.974 -35.488  -3.925  1.00  0.50      PROE C
ATOM  27513  HD1 ILE   270     -28.224 -36.395  -3.338  1.00  0.00      PROE H
ATOM  27514  HD2 ILE   270     -28.669 -34.675  -3.619  1.00  0.00      PROE H
ATOM  27515  HD3 ILE   270     -26.946 -35.166  -3.652  1.00  0.00      PROE H
ATOM  27516  C   ILE   270     -30.780 -38.508  -5.631  1.00  1.00      PROE C
ATOM  27517  O   ILE   270     -31.507 -38.737  -4.656  1.00  1.00      PROE O
ATOM  27518  N   VAL   271     -31.165 -38.770  -6.881  1.00  1.00      PROE N
ATOM  27519  HN  VAL   271     -30.571 -38.549  -7.654  1.00  0.00      PROE H
ATOM  27520  CA  VAL   271     -32.514 -39.259  -7.156  1.00  1.00      PROE C
ATOM  27521  HA  VAL   271     -33.225 -38.641  -6.623  1.00  0.00      PROE H
ATOM  27522  CB  VAL   271     -32.814 -39.166  -8.664  1.00  0.50      PROE C
ATOM  27523  HB  VAL   271     -31.993 -39.685  -9.216  1.00  0.00      PROE H
ATOM  27524  CG1 VAL   271     -34.139 -39.840  -8.987  1.00  0.50      PROE C
ATOM  27525 HG11 VAL   271     -34.944 -39.455  -8.321  1.00  0.00      PROE H
ATOM  27526 HG12 VAL   271     -34.087 -40.942  -8.859  1.00  0.00      PROE H
ATOM  27527 HG13 VAL   271     -34.441 -39.637 -10.034  1.00  0.00      PROE H
ATOM  27528  CG2 VAL   271     -32.835 -37.713  -9.109  1.00  0.50      PROE C
ATOM  27529 HG21 VAL   271     -31.939 -37.153  -8.775  1.00  0.00      PROE H
ATOM  27530 HG22 VAL   271     -33.729 -37.191  -8.701  1.00  0.00      PROE H
ATOM  27531 HG23 VAL   271     -32.873 -37.673 -10.214  1.00  0.00      PROE H
ATOM  27532  C   VAL   271     -32.695 -40.680  -6.632  1.00  1.00      PROE C
ATOM  27533  O   VAL   271     -33.746 -41.022  -6.078  1.00  1.00      PROE O
ATOM  27534  N   LYS   272     -31.676 -41.529  -6.790  1.00  1.00      PROE N
ATOM  27535  HN  LYS   272     -30.811 -41.224  -7.187  1.00  0.00      PROE H
ATOM  27536  CA  LYS   272     -31.824 -42.932  -6.416  1.00  1.00      PROE C
ATOM  27537  HA  LYS   272     -32.781 -43.301  -6.762  1.00  0.00      PROE H
ATOM  27538  CB  LYS   272     -30.708 -43.763  -7.051  1.00  0.50      PROE C
ATOM  27539  HB1 LYS   272     -30.682 -44.764  -6.553  1.00  0.00      PROE H
ATOM  27540  HB2 LYS   272     -29.734 -43.264  -6.848  1.00  0.00      PROE H
ATOM  27541  CG  LYS   272     -30.878 -43.999  -8.542  1.00  0.50      PROE C
ATOM  27542  HG1 LYS   272     -30.885 -43.026  -9.082  1.00  0.00      PROE H
ATOM  27543  HG2 LYS   272     -31.878 -44.471  -8.699  1.00  0.00      PROE H
ATOM  27544  CD  LYS   272     -29.782 -44.903  -9.084  1.00  0.50      PROE C
ATOM  27545  HD1 LYS   272     -29.729 -45.809  -8.435  1.00  0.00      PROE H
ATOM  27546  HD2 LYS   272     -28.829 -44.363  -9.043  1.00  0.00      PROE H
ATOM  27547  CE  LYS   272     -30.050 -45.288 -10.529  1.00  0.50      PROE C
ATOM  27548  HE1 LYS   272     -30.019 -44.387 -11.182  1.00  0.00      PROE H
ATOM  27549  HE2 LYS   272     -31.053 -45.757 -10.616  1.00  0.00      PROE H
ATOM  27550  NZ  LYS   272     -29.046 -46.263 -11.037  1.00  0.50      PROE N
ATOM  27551  HZ1 LYS   272     -29.032 -47.185 -10.546  1.00  0.00      PROE H
ATOM  27552  HZ2 LYS   272     -28.088 -45.854 -10.981  1.00  0.00      PROE H
ATOM  27553  HZ3 LYS   272     -29.254 -46.469 -12.035  1.00  0.00      PROE H
ATOM  27554  C   LYS   272     -31.830 -43.117  -4.903  1.00  1.00      PROE C
ATOM  27555  O   LYS   272     -32.751 -43.732  -4.352  1.00  1.00      PROE O
ATOM  27556  N   GLU   273     -30.816 -42.596  -4.214  1.00  1.00      PROE N
ATOM  27557  HN  GLU   273     -30.146 -41.978  -4.626  1.00  0.00      PROE H
ATOM  27558  CA  GLU   273     -30.641 -42.819  -2.781  1.00  1.00      PROE C
ATOM  27559  HA  GLU   273     -31.469 -43.397  -2.396  1.00  0.00      PROE H
ATOM  27560  CB  GLU   273     -29.327 -43.553  -2.493  1.00  0.50      PROE C
ATOM  27561  HB1 GLU   273     -28.498 -43.008  -3.002  1.00  0.00      PROE H
ATOM  27562  HB2 GLU   273     -29.397 -44.562  -2.961  1.00  0.00      PROE H
ATOM  27563  CG  GLU   273     -28.970 -43.716  -1.010  1.00  0.50      PROE C
ATOM  27564  HG1 GLU   273     -28.833 -42.725  -0.532  1.00  0.00      PROE H
ATOM  27565  HG2 GLU   273     -28.025 -44.288  -0.910  1.00  0.00      PROE H
ATOM  27566  CD  GLU   273     -30.022 -44.449  -0.180  1.00  0.50      PROE C
ATOM  27567  OE1 GLU   273     -31.026 -44.945  -0.734  1.00  0.50      PROE O
ATOM  27568  OE2 GLU   273     -29.838 -44.528   1.052  1.00  0.50      PROE O
ATOM  27569  C   GLU   273     -30.677 -41.475  -2.064  1.00  1.00      PROE C
ATOM  27570  O   GLU   273     -29.936 -40.556  -2.424  1.00  1.00      PROE O
ATOM  27571  N   ARG   274     -31.534 -41.368  -1.053  1.00  1.00      PROE N
ATOM  27572  HN  ARG   274     -32.088 -42.155  -0.783  1.00  0.00      PROE H
ATOM  27573  CA  ARG   274     -31.697 -40.151  -0.261  1.00  1.00      PROE C
ATOM  27574  HA  ARG   274     -30.979 -39.403  -0.567  1.00  0.00      PROE H
ATOM  27575  CB  ARG   274     -33.102 -39.573  -0.432  1.00  0.50      PROE C
ATOM  27576  HB1 ARG   274     -33.203 -38.635   0.164  1.00  0.00      PROE H
ATOM  27577  HB2 ARG   274     -33.828 -40.301   0.006  1.00  0.00      PROE H
ATOM  27578  CG  ARG   274     -33.493 -39.296  -1.873  1.00  0.50      PROE C
ATOM  27579  HG1 ARG   274     -33.144 -40.097  -2.562  1.00  0.00      PROE H
ATOM  27580  HG2 ARG   274     -32.999 -38.355  -2.205  1.00  0.00      PROE H
ATOM  27581  CD  ARG   274     -35.002 -39.166  -2.016  1.00  0.50      PROE C
ATOM  27582  HD1 ARG   274     -35.261 -38.678  -2.983  1.00  0.00      PROE H
ATOM  27583  HD2 ARG   274     -35.395 -38.496  -1.212  1.00  0.00      PROE H
ATOM  27584  NE  ARG   274     -35.672 -40.458  -1.892  1.00  0.50      PROE N
ATOM  27585  HE  ARG   274     -36.025 -40.713  -0.987  1.00  0.00      PROE H
ATOM  27586  CZ  ARG   274     -35.906 -41.277  -2.910  1.00  0.50      PROE C
ATOM  27587  NH1 ARG   274     -35.522 -40.943  -4.135  1.00  0.50      PROE N
ATOM  27588 HH11 ARG   274     -34.977 -40.124  -4.241  1.00  0.00      PROE H
ATOM  27589 HH12 ARG   274     -35.531 -41.578  -4.895  1.00  0.00      PROE H
ATOM  27590  NH2 ARG   274     -36.521 -42.434  -2.705  1.00  0.50      PROE N
ATOM  27591 HH21 ARG   274     -36.737 -42.659  -1.756  1.00  0.00      PROE H
ATOM  27592 HH22 ARG   274     -36.489 -43.161  -3.379  1.00  0.00      PROE H
ATOM  27593  C   ARG   274     -31.409 -40.495   1.199  1.00  1.00      PROE C
ATOM  27594  O   ARG   274     -32.310 -40.860   1.956  1.00  1.00      PROE O
ATOM  27595  N   SER   275     -30.143 -40.371   1.594  1.00  1.00      PROE N
ATOM  27596  HN  SER   275     -29.422 -40.053   0.980  1.00  0.00      PROE H
ATOM  27597  CA  SER   275     -29.745 -40.643   2.969  1.00  1.00      PROE C
ATOM  27598  HA  SER   275     -30.502 -40.242   3.632  1.00  0.00      PROE H
ATOM  27599  CB  SER   275     -29.586 -42.145   3.224  1.00  0.50      PROE C
ATOM  27600  HB1 SER   275     -28.742 -42.558   2.627  1.00  0.00      PROE H
ATOM  27601  HB2 SER   275     -30.511 -42.663   2.872  1.00  0.00      PROE H
ATOM  27602  OG  SER   275     -29.401 -42.407   4.604  1.00  0.50      PROE O
ATOM  27603  HG1 SER   275     -29.605 -43.346   4.688  1.00  0.00      PROE H
ATOM  27604  C   SER   275     -28.449 -39.901   3.262  1.00  1.00      PROE C
ATOM  27605  O   SER   275     -27.847 -39.283   2.381  1.00  1.00      PROE O
ATOM  27606  N   VAL   276     -28.027 -39.974   4.526  1.00  1.00      PROE N
ATOM  27607  HN  VAL   276     -28.567 -40.498   5.184  1.00  0.00      PROE H
ATOM  27608  CA  VAL   276     -26.809 -39.286   4.949  1.00  1.00      PROE C
ATOM  27609  HA  VAL   276     -26.800 -38.296   4.516  1.00  0.00      PROE H
ATOM  27610  CB  VAL   276     -26.785 -39.141   6.481  1.00  0.50      PROE C
ATOM  27611  HB  VAL   276     -26.848 -40.156   6.944  1.00  0.00      PROE H
ATOM  27612  CG1 VAL   276     -25.493 -38.489   6.935  1.00  0.50      PROE C
ATOM  27613 HG11 VAL   276     -25.305 -37.551   6.369  1.00  0.00      PROE H
ATOM  27614 HG12 VAL   276     -24.616 -39.158   6.804  1.00  0.00      PROE H
ATOM  27615 HG13 VAL   276     -25.553 -38.231   8.014  1.00  0.00      PROE H
ATOM  27616  CG2 VAL   276     -27.989 -38.340   6.954  1.00  0.50      PROE C
ATOM  27617 HG21 VAL   276     -28.950 -38.830   6.687  1.00  0.00      PROE H
ATOM  27618 HG22 VAL   276     -27.983 -37.322   6.505  1.00  0.00      PROE H
ATOM  27619 HG23 VAL   276     -27.951 -38.236   8.054  1.00  0.00      PROE H
ATOM  27620  C   VAL   276     -25.577 -40.022   4.435  1.00  1.00      PROE C
ATOM  27621  O   VAL   276     -24.572 -39.405   4.054  1.00  1.00      PROE O
ATOM  27622  N   ASN   277     -25.630 -41.358   4.428  1.00  1.00      PROE N
ATOM  27623  HN  ASN   277     -26.441 -41.831   4.759  1.00  0.00      PROE H
ATOM  27624  CA  ASN   277     -24.520 -42.147   3.906  1.00  1.00      PROE C
ATOM  27625  HA  ASN   277     -23.641 -41.870   4.477  1.00  0.00      PROE H
ATOM  27626  CB  ASN   277     -24.814 -43.638   4.062  1.00  0.50      PROE C
ATOM  27627  HB1 ASN   277     -25.425 -44.023   3.216  1.00  0.00      PROE H
ATOM  27628  HB2 ASN   277     -25.398 -43.780   4.998  1.00  0.00      PROE H
ATOM  27629  CG  ASN   277     -23.552 -44.473   4.170  1.00  0.50      PROE C
ATOM  27630  OD1 ASN   277     -22.449 -43.987   3.918  1.00  0.50      PROE O
ATOM  27631  ND2 ASN   277     -23.708 -45.737   4.544  1.00  0.50      PROE N
ATOM  27632 HD21 ASN   277     -22.886 -46.293   4.622  1.00  0.00      PROE H
ATOM  27633 HD22 ASN   277     -24.612 -46.138   4.645  1.00  0.00      PROE H
ATOM  27634  C   ASN   277     -24.226 -41.821   2.449  1.00  1.00      PROE C
ATOM  27635  O   ASN   277     -23.067 -41.897   2.030  1.00  1.00      PROE O
ATOM  27636  N   SER   278     -25.247 -41.459   1.674  1.00  1.00      PROE N
ATOM  27637  HN  SER   278     -26.183 -41.440   2.013  1.00  0.00      PROE H
ATOM  27638  CA  SER   278     -25.035 -40.959   0.323  1.00  1.00      PROE C
ATOM  27639  HA  SER   278     -24.209 -41.489  -0.134  1.00  0.00      PROE H
ATOM  27640  CB  SER   278     -26.292 -41.172  -0.524  1.00  0.50      PROE C
ATOM  27641  HB1 SER   278     -26.721 -42.174  -0.313  1.00  0.00      PROE H
ATOM  27642  HB2 SER   278     -26.024 -41.129  -1.605  1.00  0.00      PROE H
ATOM  27643  OG  SER   278     -27.260 -40.174  -0.257  1.00  0.50      PROE O
ATOM  27644  HG1 SER   278     -27.964 -40.256  -0.921  1.00  0.00      PROE H
ATOM  27645  C   SER   278     -24.649 -39.487   0.310  1.00  1.00      PROE C
ATOM  27646  O   SER   278     -23.976 -39.037  -0.623  1.00  1.00      PROE O
ATOM  27647  N   LEU   279     -25.055 -38.727   1.330  1.00  1.00      PROE N
ATOM  27648  HN  LEU   279     -25.689 -39.073   2.020  1.00  0.00      PROE H
ATOM  27649  CA  LEU   279     -24.640 -37.331   1.422  1.00  1.00      PROE C
ATOM  27650  HA  LEU   279     -24.875 -36.846   0.487  1.00  0.00      PROE H
ATOM  27651  CB  LEU   279     -25.401 -36.632   2.549  1.00  0.50      PROE C
ATOM  27652  HB1 LEU   279     -25.241 -37.179   3.501  1.00  0.00      PROE H
ATOM  27653  HB2 LEU   279     -26.489 -36.697   2.317  1.00  0.00      PROE H
ATOM  27654  CG  LEU   279     -25.051 -35.169   2.827  1.00  0.50      PROE C
ATOM  27655  HG  LEU   279     -23.988 -35.101   3.173  1.00  0.00      PROE H
ATOM  27656  CD1 LEU   279     -25.194 -34.332   1.570  1.00  0.50      PROE C
ATOM  27657 HD11 LEU   279     -26.241 -34.384   1.203  1.00  0.00      PROE H
ATOM  27658 HD12 LEU   279     -24.512 -34.673   0.766  1.00  0.00      PROE H
ATOM  27659 HD13 LEU   279     -24.950 -33.270   1.789  1.00  0.00      PROE H
ATOM  27660  CD2 LEU   279     -25.925 -34.616   3.939  1.00  0.50      PROE C
ATOM  27661 HD21 LEU   279     -25.788 -35.204   4.870  1.00  0.00      PROE H
ATOM  27662 HD22 LEU   279     -26.998 -34.662   3.652  1.00  0.00      PROE H
ATOM  27663 HD23 LEU   279     -25.664 -33.555   4.150  1.00  0.00      PROE H
ATOM  27664  C   LEU   279     -23.135 -37.222   1.636  1.00  1.00      PROE C
ATOM  27665  O   LEU   279     -22.506 -36.256   1.188  1.00  1.00      PROE O
ATOM  27666  N   ILE   280     -22.539 -38.209   2.306  1.00  1.00      PROE N
ATOM  27667  HN  ILE   280     -23.087 -38.929   2.739  1.00  0.00      PROE H
ATOM  27668  CA  ILE   280     -21.087 -38.218   2.475  1.00  1.00      PROE C
ATOM  27669  HA  ILE   280     -20.793 -37.274   2.914  1.00  0.00      PROE H
ATOM  27670  CB  ILE   280     -20.658 -39.358   3.415  1.00  0.50      PROE C
ATOM  27671  HB  ILE   280     -20.939 -40.336   2.948  1.00  0.00      PROE H
ATOM  27672  CG2 ILE   280     -19.157 -39.324   3.642  1.00  0.50      PROE C
ATOM  27673 HG21 ILE   280     -18.851 -38.363   4.109  1.00  0.00      PROE H
ATOM  27674 HG22 ILE   280     -18.603 -39.451   2.692  1.00  0.00      PROE H
ATOM  27675 HG23 ILE   280     -18.833 -40.150   4.311  1.00  0.00      PROE H
ATOM  27676  CG1 ILE   280     -21.406 -39.262   4.746  1.00  0.50      PROE C
ATOM  27677 HG11 ILE   280     -22.484 -39.179   4.606  1.00  0.00      PROE H
ATOM  27678 HG12 ILE   280     -21.091 -38.322   5.251  1.00  0.00      PROE H
ATOM  27679  CD  ILE   280     -21.155 -40.430   5.673  1.00  0.50      PROE C
ATOM  27680  HD1 ILE   280     -20.114 -40.414   6.052  1.00  0.00      PROE H
ATOM  27681  HD2 ILE   280     -21.322 -41.393   5.139  1.00  0.00      PROE H
ATOM  27682  HD3 ILE   280     -21.852 -40.393   6.540  1.00  0.00      PROE H
ATOM  27683  C   ILE   280     -20.398 -38.324   1.119  1.00  1.00      PROE C
ATOM  27684  O   ILE   280     -19.454 -37.578   0.817  1.00  1.00      PROE O
ATOM  27685  N   GLU   281     -20.861 -39.249   0.277  1.00  1.00      PROE N
ATOM  27686  HN  GLU   281     -21.595 -39.878   0.539  1.00  0.00      PROE H
ATOM  27687  CA  GLU   281     -20.294 -39.380  -1.059  1.00  1.00      PROE C
ATOM  27688  HA  GLU   281     -19.219 -39.459  -0.975  1.00  0.00      PROE H
ATOM  27689  CB  GLU   281     -20.821 -40.648  -1.731  1.00  0.50      PROE C
ATOM  27690  HB1 GLU   281     -20.401 -40.733  -2.756  1.00  0.00      PROE H
ATOM  27691  HB2 GLU   281     -21.929 -40.518  -1.805  1.00  0.00      PROE H
ATOM  27692  CG  GLU   281     -20.486 -41.926  -0.978  1.00  0.50      PROE C
ATOM  27693  HG1 GLU   281     -20.430 -41.761   0.121  1.00  0.00      PROE H
ATOM  27694  HG2 GLU   281     -19.509 -42.338  -1.301  1.00  0.00      PROE H
ATOM  27695  CD  GLU   281     -21.536 -43.003  -1.162  1.00  0.50      PROE C
ATOM  27696  OE1 GLU   281     -22.436 -42.820  -2.008  1.00  0.50      PROE O
ATOM  27697  OE2 GLU   281     -21.461 -44.033  -0.459  1.00  0.50      PROE O
ATOM  27698  C   GLU   281     -20.596 -38.157  -1.917  1.00  1.00      PROE C
ATOM  27699  O   GLU   281     -19.778 -37.781  -2.764  1.00  1.00      PROE O
ATOM  27700  N   CYS   282     -21.752 -37.524  -1.710  1.00  1.00      PROE N
ATOM  27701  HN  CYS   282     -22.435 -37.882  -1.066  1.00  0.00      PROE H
ATOM  27702  CA  CYS   282     -22.053 -36.287  -2.419  1.00  1.00      PROE C
ATOM  27703  HA  CYS   282     -21.950 -36.453  -3.482  1.00  0.00      PROE H
ATOM  27704  CB  CYS   282     -23.483 -35.841  -2.116  1.00  0.50      PROE C
ATOM  27705  HB1 CYS   282     -23.634 -34.807  -2.502  1.00  0.00      PROE H
ATOM  27706  HB2 CYS   282     -23.625 -35.778  -1.016  1.00  0.00      PROE H
ATOM  27707  SG  CYS   282     -24.765 -36.892  -2.838  1.00  0.50      PROE S
ATOM  27708  HG1 CYS   282     -24.700 -37.838  -1.902  1.00  0.00      PROE H
ATOM  27709  C   CYS   282     -21.062 -35.189  -2.052  1.00  1.00      PROE C
ATOM  27710  O   CYS   282     -20.584 -34.452  -2.923  1.00  1.00      PROE O
ATOM  27711  N   ARG   283     -20.736 -35.070  -0.763  1.00  1.00      PROE N
ATOM  27712  HN  ARG   283     -21.200 -35.604  -0.048  1.00  0.00      PROE H
ATOM  27713  CA  ARG   283     -19.748 -34.082  -0.339  1.00  1.00      PROE C
ATOM  27714  HA  ARG   283     -20.024 -33.120  -0.751  1.00  0.00      PROE H
ATOM  27715  CB  ARG   283     -19.726 -33.974   1.185  1.00  0.50      PROE C
ATOM  27716  HB1 ARG   283     -19.516 -34.972   1.631  1.00  0.00      PROE H
ATOM  27717  HB2 ARG   283     -20.760 -33.694   1.508  1.00  0.00      PROE H
ATOM  27718  CG  ARG   283     -18.735 -32.949   1.713  1.00  0.50      PROE C
ATOM  27719  HG1 ARG   283     -18.760 -32.050   1.062  1.00  0.00      PROE H
ATOM  27720  HG2 ARG   283     -17.697 -33.348   1.677  1.00  0.00      PROE H
ATOM  27721  CD  ARG   283     -19.075 -32.513   3.126  1.00  0.50      PROE C
ATOM  27722  HD1 ARG   283     -20.139 -32.196   3.145  1.00  0.00      PROE H
ATOM  27723  HD2 ARG   283     -18.437 -31.640   3.410  1.00  0.00      PROE H
ATOM  27724  NE  ARG   283     -18.858 -33.581   4.097  1.00  0.50      PROE N
ATOM  27725  HE  ARG   283     -18.560 -34.473   3.797  1.00  0.00      PROE H
ATOM  27726  CZ  ARG   283     -19.040 -33.446   5.407  1.00  0.50      PROE C
ATOM  27727  NH1 ARG   283     -19.443 -32.285   5.905  1.00  0.50      PROE N
ATOM  27728 HH11 ARG   283     -20.155 -31.807   5.370  1.00  0.00      PROE H
ATOM  27729 HH12 ARG   283     -19.319 -32.036   6.868  1.00  0.00      PROE H
ATOM  27730  NH2 ARG   283     -18.819 -34.470   6.218  1.00  0.50      PROE N
ATOM  27731 HH21 ARG   283     -18.683 -34.260   7.195  1.00  0.00      PROE H
ATOM  27732 HH22 ARG   283     -18.496 -35.345   5.893  1.00  0.00      PROE H
ATOM  27733  C   ARG   283     -18.362 -34.427  -0.872  1.00  1.00      PROE C
ATOM  27734  O   ARG   283     -17.583 -33.530  -1.215  1.00  1.00      PROE O
ATOM  27735  N   ALA   284     -18.038 -35.718  -0.952  1.00  1.00      PROE N
ATOM  27736  HN  ALA   284     -18.655 -36.423  -0.597  1.00  0.00      PROE H
ATOM  27737  CA  ALA   284     -16.762 -36.118  -1.542  1.00  1.00      PROE C
ATOM  27738  HA  ALA   284     -15.967 -35.585  -1.037  1.00  0.00      PROE H
ATOM  27739  CB  ALA   284     -16.554 -37.622  -1.376  1.00  0.50      PROE C
ATOM  27740  HB1 ALA   284     -17.381 -38.202  -1.838  1.00  0.00      PROE H
ATOM  27741  HB2 ALA   284     -16.555 -37.765  -0.285  1.00  0.00      PROE H
ATOM  27742  HB3 ALA   284     -15.592 -37.951  -1.821  1.00  0.00      PROE H
ATOM  27743  C   ALA   284     -16.688 -35.723  -3.013  1.00  1.00      PROE C
ATOM  27744  O   ALA   284     -15.657 -35.228  -3.485  1.00  1.00      PROE O
ATOM  27745  N   VAL   285     -17.778 -35.937  -3.756  1.00  1.00      PROE N
ATOM  27746  HN  VAL   285     -18.580 -36.394  -3.366  1.00  0.00      PROE H
ATOM  27747  CA  VAL   285     -17.818 -35.534  -5.157  1.00  1.00      PROE C
ATOM  27748  HA  VAL   285     -16.946 -35.941  -5.654  1.00  0.00      PROE H
ATOM  27749  CB  VAL   285     -19.088 -36.087  -5.831  1.00  0.50      PROE C
ATOM  27750  HB  VAL   285     -19.967 -35.801  -5.200  1.00  0.00      PROE H
ATOM  27751  CG1 VAL   285     -19.267 -35.489  -7.216  1.00  0.50      PROE C
ATOM  27752 HG11 VAL   285     -18.329 -35.580  -7.805  1.00  0.00      PROE H
ATOM  27753 HG12 VAL   285     -19.539 -34.412  -7.163  1.00  0.00      PROE H
ATOM  27754 HG13 VAL   285     -20.085 -36.005  -7.762  1.00  0.00      PROE H
ATOM  27755  CG2 VAL   285     -19.028 -37.604  -5.909  1.00  0.50      PROE C
ATOM  27756 HG21 VAL   285     -18.773 -38.056  -4.928  1.00  0.00      PROE H
ATOM  27757 HG22 VAL   285     -18.239 -37.919  -6.626  1.00  0.00      PROE H
ATOM  27758 HG23 VAL   285     -20.004 -38.013  -6.239  1.00  0.00      PROE H
ATOM  27759  C   VAL   285     -17.724 -34.020  -5.288  1.00  1.00      PROE C
ATOM  27760  O   VAL   285     -17.066 -33.506  -6.202  1.00  1.00      PROE O
ATOM  27761  N   LEU   286     -18.363 -33.279  -4.379  1.00  1.00      PROE N
ATOM  27762  HN  LEU   286     -18.946 -33.695  -3.677  1.00  0.00      PROE H
ATOM  27763  CA  LEU   286     -18.253 -31.823  -4.407  1.00  1.00      PROE C
ATOM  27764  HA  LEU   286     -18.492 -31.473  -5.401  1.00  0.00      PROE H
ATOM  27765  CB  LEU   286     -19.208 -31.203  -3.387  1.00  0.50      PROE C
ATOM  27766  HB1 LEU   286     -18.931 -30.134  -3.227  1.00  0.00      PROE H
ATOM  27767  HB2 LEU   286     -19.073 -31.723  -2.412  1.00  0.00      PROE H
ATOM  27768  CG  LEU   286     -20.698 -31.204  -3.733  1.00  0.50      PROE C
ATOM  27769  HG  LEU   286     -21.048 -32.254  -3.878  1.00  0.00      PROE H
ATOM  27770  CD1 LEU   286     -21.494 -30.596  -2.594  1.00  0.50      PROE C
ATOM  27771 HD11 LEU   286     -21.066 -29.611  -2.308  1.00  0.00      PROE H
ATOM  27772 HD12 LEU   286     -21.436 -31.258  -1.710  1.00  0.00      PROE H
ATOM  27773 HD13 LEU   286     -22.551 -30.431  -2.882  1.00  0.00      PROE H
ATOM  27774  CD2 LEU   286     -20.950 -30.456  -5.030  1.00  0.50      PROE C
ATOM  27775 HD21 LEU   286     -20.549 -31.019  -5.900  1.00  0.00      PROE H
ATOM  27776 HD22 LEU   286     -20.464 -29.458  -5.003  1.00  0.00      PROE H
ATOM  27777 HD23 LEU   286     -22.040 -30.311  -5.191  1.00  0.00      PROE H
ATOM  27778  C   LEU   286     -16.823 -31.371  -4.139  1.00  1.00      PROE C
ATOM  27779  O   LEU   286     -16.342 -30.413  -4.756  1.00  1.00      PROE O
ATOM  27780  N   TYR   287     -16.135 -32.041  -3.212  1.00  1.00      PROE N
ATOM  27781  HN  TYR   287     -16.566 -32.756  -2.655  1.00  0.00      PROE H
ATOM  27782  CA  TYR   287     -14.725 -31.745  -2.972  1.00  1.00      PROE C
ATOM  27783  HA  TYR   287     -14.613 -30.683  -2.847  1.00  0.00      PROE H
ATOM  27784  CB  TYR   287     -14.207 -32.568  -1.792  1.00  0.50      PROE C
ATOM  27785  HB1 TYR   287     -13.098 -32.662  -1.827  1.00  0.00      PROE H
ATOM  27786  HB2 TYR   287     -14.635 -33.594  -1.840  1.00  0.00      PROE H
ATOM  27787  CG  TYR   287     -14.518 -31.981  -0.436  1.00  0.50      PROE C
ATOM  27788  CD1 TYR   287     -14.729 -30.619  -0.278  1.00  0.50      PROE C
ATOM  27789  HD1 TYR   287     -14.673 -29.917  -1.093  1.00  0.00      PROE H
ATOM  27790  CE1 TYR   287     -15.010 -30.080   0.963  1.00  0.50      PROE C
ATOM  27791  HE1 TYR   287     -15.135 -29.013   1.078  1.00  0.00      PROE H
ATOM  27792  CZ  TYR   287     -15.086 -30.908   2.063  1.00  0.50      PROE C
ATOM  27793  OH  TYR   287     -15.368 -30.378   3.301  1.00  0.50      PROE O
ATOM  27794  HH  TYR   287     -15.302 -31.072   3.973  1.00  0.00      PROE H
ATOM  27795  CD2 TYR   287     -14.599 -32.792   0.689  1.00  0.50      PROE C
ATOM  27796  HD2 TYR   287     -14.450 -33.857   0.583  1.00  0.00      PROE H
ATOM  27797  CE2 TYR   287     -14.882 -32.264   1.931  1.00  0.50      PROE C
ATOM  27798  HE2 TYR   287     -14.947 -32.913   2.797  1.00  0.00      PROE H
ATOM  27799  C   TYR   287     -13.889 -32.019  -4.214  1.00  1.00      PROE C
ATOM  27800  O   TYR   287     -13.002 -31.231  -4.565  1.00  1.00      PROE O
ATOM  27801  N   ASP   288     -14.152 -33.141  -4.887  1.00  1.00      PROE N
ATOM  27802  HN  ASP   288     -14.803 -33.827  -4.550  1.00  0.00      PROE H
ATOM  27803  CA  ASP   288     -13.400 -33.473  -6.093  1.00  1.00      PROE C
ATOM  27804  HA  ASP   288     -12.342 -33.406  -5.871  1.00  0.00      PROE H
ATOM  27805  CB  ASP   288     -13.740 -34.891  -6.551  1.00  0.50      PROE C
ATOM  27806  HB1 ASP   288     -13.293 -35.113  -7.539  1.00  0.00      PROE H
ATOM  27807  HB2 ASP   288     -14.842 -35.013  -6.625  1.00  0.00      PROE H
ATOM  27808  CG  ASP   288     -13.216 -35.952  -5.604  1.00  0.50      PROE C
ATOM  27809  OD1 ASP   288     -12.182 -35.705  -4.948  1.00  0.50      PROE O
ATOM  27810  OD2 ASP   288     -13.834 -37.033  -5.518  1.00  0.50      PROE O
ATOM  27811  C   ASP   288     -13.672 -32.472  -7.211  1.00  1.00      PROE C
ATOM  27812  O   ASP   288     -12.791 -32.194  -8.033  1.00  1.00      PROE O
ATOM  27813  N   LEU   289     -14.886 -31.923  -7.258  1.00  1.00      PROE N
ATOM  27814  HN  LEU   289     -15.592 -32.200  -6.604  1.00  0.00      PROE H
ATOM  27815  CA  LEU   289     -15.247 -31.010  -8.339  1.00  1.00      PROE C
ATOM  27816  HA  LEU   289     -14.736 -31.304  -9.241  1.00  0.00      PROE H
ATOM  27817  CB  LEU   289     -16.762 -31.024  -8.552  1.00  0.50      PROE C
ATOM  27818  HB1 LEU   289     -17.099 -30.060  -9.005  1.00  0.00      PROE H
ATOM  27819  HB2 LEU   289     -17.258 -31.097  -7.557  1.00  0.00      PROE H
ATOM  27820  CG  LEU   289     -17.324 -32.114  -9.465  1.00  0.50      PROE C
ATOM  27821  HG  LEU   289     -17.070 -33.105  -9.014  1.00  0.00      PROE H
ATOM  27822  CD1 LEU   289     -18.838 -32.002  -9.556  1.00  0.50      PROE C
ATOM  27823 HD11 LEU   289     -19.133 -31.012  -9.968  1.00  0.00      PROE H
ATOM  27824 HD12 LEU   289     -19.298 -32.109  -8.550  1.00  0.00      PROE H
ATOM  27825 HD13 LEU   289     -19.255 -32.790 -10.219  1.00  0.00      PROE H
ATOM  27826  CD2 LEU   289     -16.696 -32.036 -10.846  1.00  0.50      PROE C
ATOM  27827 HD21 LEU   289     -15.599 -32.182 -10.815  1.00  0.00      PROE H
ATOM  27828 HD22 LEU   289     -16.918 -31.053 -11.313  1.00  0.00      PROE H
ATOM  27829 HD23 LEU   289     -17.117 -32.824 -11.506  1.00  0.00      PROE H
ATOM  27830  C   LEU   289     -14.780 -29.582  -8.079  1.00  1.00      PROE C
ATOM  27831  O   LEU   289     -14.437 -28.870  -9.028  1.00  1.00      PROE O
ATOM  27832  N   LEU   290     -14.758 -29.149  -6.819  1.00  1.00      PROE N
ATOM  27833  HN  LEU   290     -15.066 -29.737  -6.067  1.00  0.00      PROE H
ATOM  27834  CA  LEU   290     -14.451 -27.754  -6.517  1.00  1.00      PROE C
ATOM  27835  HA  LEU   290     -14.916 -27.122  -7.261  1.00  0.00      PROE H
ATOM  27836  CB  LEU   290     -14.966 -27.394  -5.123  1.00  0.50      PROE C
ATOM  27837  HB1 LEU   290     -14.341 -26.588  -4.667  1.00  0.00      PROE H
ATOM  27838  HB2 LEU   290     -14.868 -28.286  -4.464  1.00  0.00      PROE H
ATOM  27839  CG  LEU   290     -16.400 -26.874  -5.032  1.00  0.50      PROE C
ATOM  27840  HG  LEU   290     -17.078 -27.638  -5.488  1.00  0.00      PROE H
ATOM  27841  CD1 LEU   290     -16.805 -26.683  -3.580  1.00  0.50      PROE C
ATOM  27842 HD11 LEU   290     -16.191 -25.891  -3.113  1.00  0.00      PROE H
ATOM  27843 HD12 LEU   290     -16.712 -27.629  -3.006  1.00  0.00      PROE H
ATOM  27844 HD13 LEU   290     -17.860 -26.338  -3.521  1.00  0.00      PROE H
ATOM  27845  CD2 LEU   290     -16.547 -25.575  -5.807  1.00  0.50      PROE C
ATOM  27846 HD21 LEU   290     -16.326 -25.703  -6.887  1.00  0.00      PROE H
ATOM  27847 HD22 LEU   290     -15.867 -24.795  -5.404  1.00  0.00      PROE H
ATOM  27848 HD23 LEU   290     -17.589 -25.195  -5.733  1.00  0.00      PROE H
ATOM  27849  C   LEU   290     -12.958 -27.463  -6.617  1.00  1.00      PROE C
ATOM  27850  O   LEU   290     -12.564 -26.410  -7.129  1.00  1.00      PROE O
ATOM  27851  N   ALA   291     -12.118 -28.378  -6.134  1.00  1.00      PROE N
ATOM  27852  HN  ALA   291     -12.457 -29.246  -5.766  1.00  0.00      PROE H
ATOM  27853  CA  ALA   291     -10.682 -28.125  -6.109  1.00  1.00      PROE C
ATOM  27854  HA  ALA   291     -10.538 -27.135  -5.747  1.00  0.00      PROE H
ATOM  27855  CB  ALA   291      -9.987 -29.140  -5.201  1.00  0.50      PROE C
ATOM  27856  HB1 ALA   291     -10.165 -30.179  -5.559  1.00  0.00      PROE H
ATOM  27857  HB2 ALA   291     -10.387 -29.072  -4.167  1.00  0.00      PROE H
ATOM  27858  HB3 ALA   291      -8.893 -28.955  -5.161  1.00  0.00      PROE H
ATOM  27859  C   ALA   291     -10.056 -28.159  -7.496  1.00  1.00      PROE C
ATOM  27860  O   ALA   291      -8.891 -27.775  -7.645  1.00  1.00      PROE O
ATOM  27861  N   HSD   292     -10.796 -28.592  -8.513  1.00  1.00      PROE N
ATOM  27862  HN  HSD   292     -11.754 -28.834  -8.357  1.00  0.00      PROE H
ATOM  27863  CA  HSD   292     -10.269 -28.772  -9.860  1.00  1.00      PROE C
ATOM  27864  HA  HSD   292      -9.187 -28.740  -9.842  1.00  0.00      PROE H
ATOM  27865  CB  HSD   292     -10.677 -30.131 -10.420  1.00  0.50      PROE C
ATOM  27866  HB1 HSD   292     -10.531 -30.184 -11.520  1.00  0.00      PROE H
ATOM  27867  HB2 HSD   292     -11.759 -30.305 -10.222  1.00  0.00      PROE H
ATOM  27868  ND1 HSD   292      -9.058 -32.061 -10.591  1.00  0.50      PROE N
ATOM  27869  HD1 HSD   292      -8.902 -32.038 -11.581  1.00  0.00      PROE H
ATOM  27870  CG  HSD   292      -9.904 -31.275  -9.839  1.00  0.50      PROE C
ATOM  27871  CE1 HSD   292      -8.511 -32.981  -9.818  1.00  0.50      PROE C
ATOM  27872  HE1 HSD   292      -7.814 -33.739 -10.186  1.00  0.00      PROE H
ATOM  27873  NE2 HSD   292      -8.968 -32.819  -8.590  1.00  0.50      PROE N
ATOM  27874  CD2 HSD   292      -9.838 -31.756  -8.576  1.00  0.50      PROE C
ATOM  27875  HD2 HSD   292     -10.347 -31.450  -7.671  1.00  0.00      PROE H
ATOM  27876  C   HSD   292     -10.706 -27.647 -10.796  1.00  1.00      PROE C
ATOM  27877  O   HSD   292     -11.044 -27.882 -11.959  1.00  1.00      PROE O
ATOM  27878  N   CYS   293     -10.714 -26.416 -10.284  1.00  1.00      PROE N
ATOM  27879  HN  CYS   293     -10.543 -26.301  -9.308  1.00  0.00      PROE H
ATOM  27880  CA  CYS   293     -10.961 -25.209 -11.077  1.00  1.00      PROE C
ATOM  27881  HA  CYS   293     -10.945 -24.415 -10.379  1.00  0.00      PROE H
ATOM  27882  CB  CYS   293      -9.887 -25.041 -12.156  1.00  0.50      PROE C
ATOM  27883  HB1 CYS   293     -10.277 -24.403 -12.979  1.00  0.00      PROE H
ATOM  27884  HB2 CYS   293      -9.642 -26.013 -12.632  1.00  0.00      PROE H
ATOM  27885  SG  CYS   293      -8.368 -24.248 -11.595  1.00  0.50      PROE S
ATOM  27886  HG1 CYS   293      -7.965 -25.268 -10.851  1.00  0.00      PROE H
ATOM  27887  C   CYS   293     -12.361 -25.223 -11.696  1.00  1.00      PROE C
ATOM  27888  O   CYS   293     -12.535 -25.160 -12.914  1.00  1.00      PROE O
ATOM  27889  N   ILE   294     -13.368 -25.299 -10.826  1.00  1.00      PROE N
ATOM  27890  HN  ILE   294     -13.228 -25.402  -9.842  1.00  0.00      PROE H
ATOM  27891  CA  ILE   294     -14.764 -25.234 -11.230  1.00  1.00      PROE C
ATOM  27892  HA  ILE   294     -14.823 -24.878 -12.241  1.00  0.00      PROE H
ATOM  27893  CB  ILE   294     -15.445 -26.612 -11.241  1.00  0.50      PROE C
ATOM  27894  HB  ILE   294     -15.391 -27.043 -10.216  1.00  0.00      PROE H
ATOM  27895  CG2 ILE   294     -16.907 -26.473 -11.617  1.00  0.50      PROE C
ATOM  27896 HG21 ILE   294     -17.017 -26.033 -12.632  1.00  0.00      PROE H
ATOM  27897 HG22 ILE   294     -17.452 -25.828 -10.900  1.00  0.00      PROE H
ATOM  27898 HG23 ILE   294     -17.435 -27.449 -11.603  1.00  0.00      PROE H
ATOM  27899  CG1 ILE   294     -14.741 -27.553 -12.220  1.00  0.50      PROE C
ATOM  27900 HG11 ILE   294     -13.694 -27.711 -11.877  1.00  0.00      PROE H
ATOM  27901 HG12 ILE   294     -14.695 -27.065 -13.222  1.00  0.00      PROE H
ATOM  27902  CD  ILE   294     -15.401 -28.903 -12.352  1.00  0.50      PROE C
ATOM  27903  HD1 ILE   294     -16.375 -28.829 -12.882  1.00  0.00      PROE H
ATOM  27904  HD2 ILE   294     -15.575 -29.340 -11.344  1.00  0.00      PROE H
ATOM  27905  HD3 ILE   294     -14.758 -29.600 -12.930  1.00  0.00      PROE H
ATOM  27906  C   ILE   294     -15.487 -24.293 -10.273  1.00  1.00      PROE C
ATOM  27907  O   ILE   294     -15.453 -24.506  -9.058  1.00  1.00      PROE O
ATOM  27908  N   PRO   295     -16.147 -23.246 -10.760  1.00  1.00      PROE N
ATOM  27909  CD  PRO   295     -16.204 -22.801 -12.161  1.00  0.50      PROE C
ATOM  27910  HD1 PRO   295     -17.053 -23.315 -12.668  1.00  0.00      PROE H
ATOM  27911  HD2 PRO   295     -15.254 -22.978 -12.713  1.00  0.00      PROE H
ATOM  27912  CA  PRO   295     -16.819 -22.303  -9.860  1.00  1.00      PROE C
ATOM  27913  HA  PRO   295     -16.115 -21.980  -9.105  1.00  0.00      PROE H
ATOM  27914  CB  PRO   295     -17.274 -21.175 -10.790  1.00  0.50      PROE C
ATOM  27915  HB1 PRO   295     -17.141 -20.172 -10.329  1.00  0.00      PROE H
ATOM  27916  HB2 PRO   295     -18.345 -21.280 -11.074  1.00  0.00      PROE H
ATOM  27917  CG  PRO   295     -16.443 -21.332 -12.027  1.00  0.50      PROE C
ATOM  27918  HG1 PRO   295     -16.967 -20.908 -12.911  1.00  0.00      PROE H
ATOM  27919  HG2 PRO   295     -15.472 -20.799 -11.898  1.00  0.00      PROE H
ATOM  27920  C   PRO   295     -18.005 -22.947  -9.153  1.00  1.00      PROE C
ATOM  27921  O   PRO   295     -18.376 -24.096  -9.397  1.00  1.00      PROE O
ATOM  27922  N   ALA   296     -18.606 -22.166  -8.255  1.00  1.00      PROE N
ATOM  27923  HN  ALA   296     -18.278 -21.245  -8.056  1.00  0.00      PROE H
ATOM  27924  CA  ALA   296     -19.736 -22.650  -7.468  1.00  1.00      PROE C
ATOM  27925  HA  ALA   296     -19.617 -23.711  -7.290  1.00  0.00      PROE H
ATOM  27926  CB  ALA   296     -19.778 -21.932  -6.119  1.00  0.50      PROE C
ATOM  27927  HB1 ALA   296     -20.101 -20.879  -6.248  1.00  0.00      PROE H
ATOM  27928  HB2 ALA   296     -18.776 -21.949  -5.641  1.00  0.00      PROE H
ATOM  27929  HB3 ALA   296     -20.510 -22.422  -5.441  1.00  0.00      PROE H
ATOM  27930  C   ALA   296     -21.054 -22.464  -8.211  1.00  1.00      PROE C
ATOM  27931  O   ALA   296     -21.909 -23.358  -8.219  1.00  1.00      PROE O
ATOM  27932  N   ASN   297     -21.241 -21.295  -8.830  1.00  1.00      PROE N
ATOM  27933  HN  ASN   297     -20.541 -20.586  -8.846  1.00  0.00      PROE H
ATOM  27934  CA  ASN   297     -22.487 -21.025  -9.539  1.00  1.00      PROE C
ATOM  27935  HA  ASN   297     -23.316 -21.186  -8.860  1.00  0.00      PROE H
ATOM  27936  CB  ASN   297     -22.517 -19.571 -10.013  1.00  0.50      PROE C
ATOM  27937  HB1 ASN   297     -22.551 -18.902  -9.123  1.00  0.00      PROE H
ATOM  27938  HB2 ASN   297     -23.441 -19.374 -10.598  1.00  0.00      PROE H
ATOM  27939  CG  ASN   297     -21.303 -19.201 -10.846  1.00  0.50      PROE C
ATOM  27940  OD1 ASN   297     -20.465 -20.046 -11.155  1.00  0.50      PROE O
ATOM  27941  ND2 ASN   297     -21.206 -17.928 -11.212  1.00  0.50      PROE N
ATOM  27942 HD21 ASN   297     -20.359 -17.647 -11.655  1.00  0.00      PROE H
ATOM  27943 HD22 ASN   297     -21.844 -17.239 -10.864  1.00  0.00      PROE H
ATOM  27944  C   ASN   297     -22.688 -21.977 -10.709  1.00  1.00      PROE C
ATOM  27945  O   ASN   297     -23.824 -22.373 -10.998  1.00  1.00      PROE O
ATOM  27946  N   ILE   298     -21.606 -22.364 -11.386  1.00  1.00      PROE N
ATOM  27947  HN  ILE   298     -20.728 -21.921 -11.195  1.00  0.00      PROE H
ATOM  27948  CA  ILE   298     -21.718 -23.315 -12.486  1.00  1.00      PROE C
ATOM  27949  HA  ILE   298     -22.493 -22.984 -13.159  1.00  0.00      PROE H
ATOM  27950  CB  ILE   298     -20.377 -23.429 -13.233  1.00  0.50      PROE C
ATOM  27951  HB  ILE   298     -19.593 -23.759 -12.509  1.00  0.00      PROE H
ATOM  27952  CG2 ILE   298     -20.472 -24.453 -14.353  1.00  0.50      PROE C
ATOM  27953 HG21 ILE   298     -21.261 -24.197 -15.088  1.00  0.00      PROE H
ATOM  27954 HG22 ILE   298     -20.706 -25.467 -13.963  1.00  0.00      PROE H
ATOM  27955 HG23 ILE   298     -19.510 -24.553 -14.884  1.00  0.00      PROE H
ATOM  27956  CG1 ILE   298     -19.960 -22.065 -13.787  1.00  0.50      PROE C
ATOM  27957 HG11 ILE   298     -18.958 -22.175 -14.266  1.00  0.00      PROE H
ATOM  27958 HG12 ILE   298     -19.808 -21.329 -12.975  1.00  0.00      PROE H
ATOM  27959  CD  ILE   298     -20.920 -21.502 -14.810  1.00  0.50      PROE C
ATOM  27960  HD1 ILE   298     -21.904 -21.439 -14.323  1.00  0.00      PROE H
ATOM  27961  HD2 ILE   298     -20.990 -22.151 -15.709  1.00  0.00      PROE H
ATOM  27962  HD3 ILE   298     -20.586 -20.496 -15.148  1.00  0.00      PROE H
ATOM  27963  C   ILE   298     -22.194 -24.670 -11.975  1.00  1.00      PROE C
ATOM  27964  O   ILE   298     -23.052 -25.316 -12.591  1.00  1.00      PROE O
ATOM  27965  N   ILE   299     -21.645 -25.121 -10.844  1.00  1.00      PROE N
ATOM  27966  HN  ILE   299     -20.945 -24.604 -10.357  1.00  0.00      PROE H
ATOM  27967  CA  ILE   299     -22.081 -26.383 -10.256  1.00  1.00      PROE C
ATOM  27968  HA  ILE   299     -22.014 -27.160 -11.005  1.00  0.00      PROE H
ATOM  27969  CB  ILE   299     -21.187 -26.758  -9.059  1.00  0.50      PROE C
ATOM  27970  HB  ILE   299     -21.142 -25.888  -8.361  1.00  0.00      PROE H
ATOM  27971  CG2 ILE   299     -21.763 -27.951  -8.313  1.00  0.50      PROE C
ATOM  27972 HG21 ILE   299     -21.778 -28.808  -9.019  1.00  0.00      PROE H
ATOM  27973 HG22 ILE   299     -22.771 -27.737  -7.901  1.00  0.00      PROE H
ATOM  27974 HG23 ILE   299     -21.126 -28.228  -7.447  1.00  0.00      PROE H
ATOM  27975  CG1 ILE   299     -19.766 -27.066  -9.529  1.00  0.50      PROE C
ATOM  27976 HG11 ILE   299     -19.393 -26.207 -10.126  1.00  0.00      PROE H
ATOM  27977 HG12 ILE   299     -19.789 -27.947 -10.210  1.00  0.00      PROE H
ATOM  27978  CD  ILE   299     -18.796 -27.328  -8.398  1.00  0.50      PROE C
ATOM  27979  HD1 ILE   299     -19.005 -28.294  -7.892  1.00  0.00      PROE H
ATOM  27980  HD2 ILE   299     -18.848 -26.513  -7.643  1.00  0.00      PROE H
ATOM  27981  HD3 ILE   299     -17.751 -27.364  -8.779  1.00  0.00      PROE H
ATOM  27982  C   ILE   299     -23.545 -26.300  -9.848  1.00  1.00      PROE C
ATOM  27983  O   ILE   299     -24.330 -27.220 -10.112  1.00  1.00      PROE O
ATOM  27984  N   LEU   300     -23.937 -25.196  -9.209  1.00  1.00      PROE N
ATOM  27985  HN  LEU   300     -23.292 -24.460  -8.987  1.00  0.00      PROE H
ATOM  27986  CA  LEU   300     -25.320 -25.051  -8.765  1.00  1.00      PROE C
ATOM  27987  HA  LEU   300     -25.542 -25.920  -8.164  1.00  0.00      PROE H
ATOM  27988  CB  LEU   300     -25.478 -23.767  -7.950  1.00  0.50      PROE C
ATOM  27989  HB1 LEU   300     -25.390 -22.873  -8.610  1.00  0.00      PROE H
ATOM  27990  HB2 LEU   300     -24.629 -23.710  -7.229  1.00  0.00      PROE H
ATOM  27991  CG  LEU   300     -26.773 -23.660  -7.143  1.00  0.50      PROE C
ATOM  27992  HG  LEU   300     -27.633 -23.560  -7.852  1.00  0.00      PROE H
ATOM  27993  CD1 LEU   300     -26.980 -24.906  -6.298  1.00  0.50      PROE C
ATOM  27994 HD11 LEU   300     -26.071 -25.134  -5.702  1.00  0.00      PROE H
ATOM  27995 HD12 LEU   300     -27.235 -25.786  -6.925  1.00  0.00      PROE H
ATOM  27996 HD13 LEU   300     -27.826 -24.752  -5.591  1.00  0.00      PROE H
ATOM  27997  CD2 LEU   300     -26.755 -22.420  -6.272  1.00  0.50      PROE C
ATOM  27998 HD21 LEU   300     -26.489 -21.517  -6.866  1.00  0.00      PROE H
ATOM  27999 HD22 LEU   300     -26.034 -22.537  -5.440  1.00  0.00      PROE H
ATOM  28000 HD23 LEU   300     -27.760 -22.244  -5.827  1.00  0.00      PROE H
ATOM  28001  C   LEU   300     -26.281 -25.062  -9.946  1.00  1.00      PROE C
ATOM  28002  O   LEU   300     -27.330 -25.718  -9.899  1.00  1.00      PROE O
ATOM  28003  N   LYS   301     -25.941 -24.347 -11.018  1.00  1.00      PROE N
ATOM  28004  HN  LYS   301     -25.120 -23.770 -11.001  1.00  0.00      PROE H
ATOM  28005  CA  LYS   301     -26.737 -24.370 -12.237  1.00  1.00      PROE C
ATOM  28006  HA  LYS   301     -27.737 -24.040 -11.992  1.00  0.00      PROE H
ATOM  28007  CB  LYS   301     -26.124 -23.454 -13.298  1.00  0.50      PROE C
ATOM  28008  HB1 LYS   301     -25.762 -24.016 -14.191  1.00  0.00      PROE H
ATOM  28009  HB2 LYS   301     -25.219 -22.967 -12.873  1.00  0.00      PROE H
ATOM  28010  CG  LYS   301     -27.055 -22.368 -13.803  1.00  0.50      PROE C
ATOM  28011  HG1 LYS   301     -27.331 -21.687 -12.964  1.00  0.00      PROE H
ATOM  28012  HG2 LYS   301     -27.992 -22.849 -14.168  1.00  0.00      PROE H
ATOM  28013  CD  LYS   301     -26.406 -21.572 -14.922  1.00  0.50      PROE C
ATOM  28014  HD1 LYS   301     -25.960 -22.284 -15.656  1.00  0.00      PROE H
ATOM  28015  HD2 LYS   301     -25.595 -20.962 -14.470  1.00  0.00      PROE H
ATOM  28016  CE  LYS   301     -27.412 -20.674 -15.622  1.00  0.50      PROE C
ATOM  28017  HE1 LYS   301     -27.843 -19.956 -14.923  1.00  0.00      PROE H
ATOM  28018  HE2 LYS   301     -28.231 -21.280 -16.050  1.00  0.00      PROE H
ATOM  28019  NZ  LYS   301     -26.801 -19.943 -16.766  1.00  0.50      PROE N
ATOM  28020  HZ1 LYS   301     -26.606 -20.585 -17.564  1.00  0.00      PROE H
ATOM  28021  HZ2 LYS   301     -25.910 -19.505 -16.461  1.00  0.00      PROE H
ATOM  28022  HZ3 LYS   301     -27.451 -19.216 -17.126  1.00  0.00      PROE H
ATOM  28023  C   LYS   301     -26.843 -25.794 -12.766  1.00  1.00      PROE C
ATOM  28024  O   LYS   301     -27.916 -26.403 -12.710  1.00  1.00      PROE O
ATOM  28025  N   GLU   302     -25.714 -26.368 -13.188  1.00  1.00      PROE N
ATOM  28026  HN  GLU   302     -24.818 -25.923 -13.111  1.00  0.00      PROE H
ATOM  28027  CA  GLU   302     -25.724 -27.692 -13.800  1.00  1.00      PROE C
ATOM  28028  HA  GLU   302     -26.368 -27.670 -14.669  1.00  0.00      PROE H
ATOM  28029  CB  GLU   302     -24.308 -28.072 -14.239  1.00  0.50      PROE C
ATOM  28030  HB1 GLU   302     -24.251 -29.169 -14.446  1.00  0.00      PROE H
ATOM  28031  HB2 GLU   302     -23.601 -27.852 -13.408  1.00  0.00      PROE H
ATOM  28032  CG  GLU   302     -23.851 -27.365 -15.501  1.00  0.50      PROE C
ATOM  28033  HG1 GLU   302     -22.909 -27.780 -15.863  1.00  0.00      PROE H
ATOM  28034  HG2 GLU   302     -23.794 -26.266 -15.374  1.00  0.00      PROE H
ATOM  28035  CD  GLU   302     -24.720 -27.687 -16.700  1.00  0.50      PROE C
ATOM  28036  OE1 GLU   302     -25.133 -28.858 -16.839  1.00  0.50      PROE O
ATOM  28037  OE2 GLU   302     -24.989 -26.771 -17.505  1.00  0.50      PROE O
ATOM  28038  C   GLU   302     -26.293 -28.775 -12.890  1.00  1.00      PROE C
ATOM  28039  O   GLU   302     -26.579 -29.873 -13.377  1.00  1.00      PROE O
ATOM  28040  N   LEU   303     -26.462 -28.505 -11.595  1.00  1.00      PROE N
ATOM  28041  HN  LEU   303     -26.083 -27.673 -11.193  1.00  0.00      PROE H
ATOM  28042  CA  LEU   303     -27.160 -29.443 -10.724  1.00  1.00      PROE C
ATOM  28043  HA  LEU   303     -27.013 -30.443 -11.105  1.00  0.00      PROE H
ATOM  28044  CB  LEU   303     -26.591 -29.364  -9.305  1.00  0.50      PROE C
ATOM  28045  HB1 LEU   303     -26.824 -28.366  -8.868  1.00  0.00      PROE H
ATOM  28046  HB2 LEU   303     -25.491 -29.395  -9.440  1.00  0.00      PROE H
ATOM  28047  CG  LEU   303     -27.042 -30.452  -8.329  1.00  0.50      PROE C
ATOM  28048  HG  LEU   303     -28.154 -30.396  -8.227  1.00  0.00      PROE H
ATOM  28049  CD1 LEU   303     -26.677 -31.830  -8.854  1.00  0.50      PROE C
ATOM  28050 HD11 LEU   303     -25.581 -31.918  -9.005  1.00  0.00      PROE H
ATOM  28051 HD12 LEU   303     -27.179 -32.027  -9.821  1.00  0.00      PROE H
ATOM  28052 HD13 LEU   303     -27.000 -32.619  -8.141  1.00  0.00      PROE H
ATOM  28053  CD2 LEU   303     -26.437 -30.224  -6.953  1.00  0.50      PROE C
ATOM  28054 HD21 LEU   303     -26.565 -29.171  -6.627  1.00  0.00      PROE H
ATOM  28055 HD22 LEU   303     -25.359 -30.459  -6.926  1.00  0.00      PROE H
ATOM  28056 HD23 LEU   303     -26.929 -30.888  -6.209  1.00  0.00      PROE H
ATOM  28057  C   LEU   303     -28.662 -29.192 -10.696  1.00  1.00      PROE C
ATOM  28058  O   LEU   303     -29.449 -30.146 -10.734  1.00  1.00      PROE O
ATOM  28059  N   THR   304     -29.081 -27.926 -10.641  1.00  1.00      PROE N
ATOM  28060  HN  THR   304     -28.412 -27.177 -10.637  1.00  0.00      PROE H
ATOM  28061  CA  THR   304     -30.507 -27.616 -10.617  1.00  1.00      PROE C
ATOM  28062  HA  THR   304     -30.985 -28.220  -9.857  1.00  0.00      PROE H
ATOM  28063  CB  THR   304     -30.718 -26.143 -10.272  1.00  0.50      PROE C
ATOM  28064  HB  THR   304     -30.223 -25.494 -11.035  1.00  0.00      PROE H
ATOM  28065  OG1 THR   304     -30.121 -25.857  -9.003  1.00  0.50      PROE O
ATOM  28066  HG1 THR   304     -29.158 -25.912  -9.130  1.00  0.00      PROE H
ATOM  28067  CG2 THR   304     -32.202 -25.817 -10.217  1.00  0.50      PROE C
ATOM  28068 HG21 THR   304     -32.704 -26.431  -9.437  1.00  0.00      PROE H
ATOM  28069 HG22 THR   304     -32.713 -25.988 -11.184  1.00  0.00      PROE H
ATOM  28070 HG23 THR   304     -32.347 -24.747  -9.947  1.00  0.00      PROE H
ATOM  28071  C   THR   304     -31.164 -27.952 -11.950  1.00  1.00      PROE C
ATOM  28072  O   THR   304     -32.201 -28.626 -11.992  1.00  1.00      PROE O
ATOM  28073  N   PHE   305     -30.570 -27.496 -13.053  1.00  1.00      PROE N
ATOM  28074  HN  PHE   305     -29.697 -26.994 -12.994  1.00  0.00      PROE H
ATOM  28075  CA  PHE   305     -31.100 -27.778 -14.382  1.00  1.00      PROE C
ATOM  28076  HA  PHE   305     -32.170 -27.688 -14.360  1.00  0.00      PROE H
ATOM  28077  CB  PHE   305     -30.433 -26.867 -15.412  1.00  0.50      PROE C
ATOM  28078  HB1 PHE   305     -30.594 -27.232 -16.449  1.00  0.00      PROE H
ATOM  28079  HB2 PHE   305     -29.331 -26.860 -15.239  1.00  0.00      PROE H
ATOM  28080  CG  PHE   305     -30.942 -25.456 -15.384  1.00  0.50      PROE C
ATOM  28081  CD1 PHE   305     -32.272 -25.193 -15.105  1.00  0.50      PROE C
ATOM  28082  HD1 PHE   305     -32.681 -25.836 -14.347  1.00  0.00      PROE H
ATOM  28083  CE1 PHE   305     -32.747 -23.897 -15.074  1.00  0.50      PROE C
ATOM  28084  HE1 PHE   305     -33.760 -23.669 -14.781  1.00  0.00      PROE H
ATOM  28085  CZ  PHE   305     -31.890 -22.846 -15.318  1.00  0.50      PROE C
ATOM  28086  HZ  PHE   305     -32.263 -21.830 -15.274  1.00  0.00      PROE H
ATOM  28087  CD2 PHE   305     -30.092 -24.391 -15.626  1.00  0.50      PROE C
ATOM  28088  HD2 PHE   305     -29.050 -24.586 -15.853  1.00  0.00      PROE H
ATOM  28089  CE2 PHE   305     -30.560 -23.092 -15.597  1.00  0.50      PROE C
ATOM  28090  HE2 PHE   305     -29.908 -22.265 -15.788  1.00  0.00      PROE H
ATOM  28091  C   PHE   305     -30.941 -29.236 -14.792  1.00  1.00      PROE C
ATOM  28092  O   PHE   305     -31.425 -29.612 -15.865  1.00  1.00      PROE O
ATOM  28093  N   SER   306     -30.283 -30.060 -13.977  1.00  1.00      PROE N
ATOM  28094  HN  SER   306     -29.803 -29.706 -13.177  1.00  0.00      PROE H
ATOM  28095  CA  SER   306     -30.231 -31.498 -14.202  1.00  1.00      PROE C
ATOM  28096  HA  SER   306     -30.546 -31.735 -15.213  1.00  0.00      PROE H
ATOM  28097  CB  SER   306     -28.792 -32.009 -14.062  1.00  0.50      PROE C
ATOM  28098  HB1 SER   306     -28.306 -31.498 -13.202  1.00  0.00      PROE H
ATOM  28099  HB2 SER   306     -28.205 -31.773 -14.979  1.00  0.00      PROE H
ATOM  28100  OG  SER   306     -28.771 -33.399 -13.791  1.00  0.50      PROE O
ATOM  28101  HG1 SER   306     -29.321 -33.808 -14.476  1.00  0.00      PROE H
ATOM  28102  C   SER   306     -31.135 -32.275 -13.257  1.00  1.00      PROE C
ATOM  28103  O   SER   306     -31.509 -33.408 -13.575  1.00  1.00      PROE O
ATOM  28104  N   LEU   307     -31.491 -31.697 -12.109  1.00  1.00      PROE N
ATOM  28105  HN  LEU   307     -31.071 -30.845 -11.798  1.00  0.00      PROE H
ATOM  28106  CA  LEU   307     -32.453 -32.310 -11.203  1.00  1.00      PROE C
ATOM  28107  HA  LEU   307     -32.320 -33.383 -11.211  1.00  0.00      PROE H
ATOM  28108  CB  LEU   307     -32.247 -31.788  -9.776  1.00  0.50      PROE C
ATOM  28109  HB1 LEU   307     -33.216 -31.703  -9.226  1.00  0.00      PROE H
ATOM  28110  HB2 LEU   307     -31.841 -30.752  -9.841  1.00  0.00      PROE H
ATOM  28111  CG  LEU   307     -31.344 -32.613  -8.859  1.00  0.50      PROE C
ATOM  28112  HG  LEU   307     -30.394 -32.824  -9.410  1.00  0.00      PROE H
ATOM  28113  CD1 LEU   307     -30.982 -31.821  -7.613  1.00  0.50      PROE C
ATOM  28114 HD11 LEU   307     -31.903 -31.520  -7.069  1.00  0.00      PROE H
ATOM  28115 HD12 LEU   307     -30.393 -30.913  -7.862  1.00  0.00      PROE H
ATOM  28116 HD13 LEU   307     -30.422 -32.516  -6.989  1.00  0.00      PROE H
ATOM  28117  CD2 LEU   307     -32.019 -33.922  -8.484  1.00  0.50      PROE C
ATOM  28118 HD21 LEU   307     -32.258 -34.528  -9.383  1.00  0.00      PROE H
ATOM  28119 HD22 LEU   307     -32.972 -33.728  -7.945  1.00  0.00      PROE H
ATOM  28120 HD23 LEU   307     -31.366 -34.530  -7.823  1.00  0.00      PROE H
ATOM  28121  C   LEU   307     -33.897 -32.069 -11.617  1.00  1.00      PROE C
ATOM  28122  O   LEU   307     -34.778 -32.828 -11.200  1.00  1.00      PROE O
ATOM  28123  N   LEU   308     -34.158 -31.038 -12.420  1.00  1.00      PROE N
ATOM  28124  HN  LEU   308     -33.426 -30.405 -12.657  1.00  0.00      PROE H
ATOM  28125  CA  LEU   308     -35.505 -30.756 -12.894  1.00  1.00      PROE C
ATOM  28126  HA  LEU   308     -36.223 -31.049 -12.138  1.00  0.00      PROE H
ATOM  28127  CB  LEU   308     -35.664 -29.259 -13.183  1.00  0.50      PROE C
ATOM  28128  HB1 LEU   308     -36.704 -29.092 -13.554  1.00  0.00      PROE H
ATOM  28129  HB2 LEU   308     -34.960 -28.995 -14.002  1.00  0.00      PROE H
ATOM  28130  CG  LEU   308     -35.437 -28.301 -12.010  1.00  0.50      PROE C
ATOM  28131  HG  LEU   308     -34.391 -28.343 -11.659  1.00  0.00      PROE H
ATOM  28132  CD1 LEU   308     -35.747 -26.869 -12.417  1.00  0.50      PROE C
ATOM  28133 HD11 LEU   308     -36.736 -26.793 -12.909  1.00  0.00      PROE H
ATOM  28134 HD12 LEU   308     -34.951 -26.448 -13.022  1.00  0.00      PROE H
ATOM  28135 HD13 LEU   308     -35.773 -26.222 -11.509  1.00  0.00      PROE H
ATOM  28136  CD2 LEU   308     -36.268 -28.714 -10.805  1.00  0.50      PROE C
ATOM  28137 HD21 LEU   308     -35.892 -29.661 -10.360  1.00  0.00      PROE H
ATOM  28138 HD22 LEU   308     -37.316 -28.871 -11.111  1.00  0.00      PROE H
ATOM  28139 HD23 LEU   308     -36.247 -27.933 -10.014  1.00  0.00      PROE H
ATOM  28140  C   LEU   308     -35.874 -31.548 -14.140  1.00  1.00      PROE C
ATOM  28141  O   LEU   308     -37.063 -31.640 -14.469  1.00  1.00      PROE O
ATOM  28142  N   ASP   309     -34.895 -32.121 -14.835  1.00  1.00      PROE N
ATOM  28143  HN  ASP   309     -33.945 -32.021 -14.568  1.00  0.00      PROE H
ATOM  28144  CA  ASP   309     -35.138 -32.895 -16.044  1.00  1.00      PROE C
ATOM  28145  HA  ASP   309     -36.024 -32.516 -16.543  1.00  0.00      PROE H
ATOM  28146  CB  ASP   309     -33.953 -32.764 -17.002  1.00  0.50      PROE C
ATOM  28147  HB1 ASP   309     -34.102 -33.419 -17.887  1.00  0.00      PROE H
ATOM  28148  HB2 ASP   309     -33.011 -33.047 -16.487  1.00  0.00      PROE H
ATOM  28149  CG  ASP   309     -33.789 -31.356 -17.539  1.00  0.50      PROE C
ATOM  28150  OD1 ASP   309     -34.598 -30.479 -17.169  1.00  0.50      PROE O
ATOM  28151  OD2 ASP   309     -32.852 -31.126 -18.333  1.00  0.50      PROE O
ATOM  28152  C   ASP   309     -35.415 -34.364 -15.754  1.00  1.00      PROE C
ATOM  28153  O   ASP   309     -35.634 -35.139 -16.691  1.00  1.00      PROE O
ATOM  28154  N   VAL   310     -35.408 -34.766 -14.484  1.00  1.00      PROE N
ATOM  28155  HN  VAL   310     -35.253 -34.125 -13.740  1.00  0.00      PROE H
ATOM  28156  CA  VAL   310     -35.706 -36.148 -14.137  1.00  1.00      PROE C
ATOM  28157  HA  VAL   310     -35.197 -36.797 -14.835  1.00  0.00      PROE H
ATOM  28158  CB  VAL   310     -35.208 -36.463 -12.717  1.00  0.50      PROE C
ATOM  28159  HB  VAL   310     -35.767 -35.823 -11.988  1.00  0.00      PROE H
ATOM  28160  CG1 VAL   310     -35.446 -37.925 -12.381  1.00  0.50      PROE C
ATOM  28161 HG11 VAL   310     -35.051 -38.593 -13.178  1.00  0.00      PROE H
ATOM  28162 HG12 VAL   310     -36.523 -38.133 -12.237  1.00  0.00      PROE H
ATOM  28163 HG13 VAL   310     -34.936 -38.176 -11.429  1.00  0.00      PROE H
ATOM  28164  CG2 VAL   310     -33.735 -36.117 -12.592  1.00  0.50      PROE C
ATOM  28165 HG21 VAL   310     -33.546 -35.039 -12.783  1.00  0.00      PROE H
ATOM  28166 HG22 VAL   310     -33.129 -36.709 -13.310  1.00  0.00      PROE H
ATOM  28167 HG23 VAL   310     -33.373 -36.313 -11.567  1.00  0.00      PROE H
ATOM  28168  C   VAL   310     -37.202 -36.394 -14.270  1.00  1.00      PROE C
ATOM  28169  O   VAL   310     -38.027 -35.620 -13.764  1.00  1.00      PROE O
ATOM  28170  N   GLU   311     -37.561 -37.476 -14.958  1.00  1.00      PROE N
ATOM  28171  HN  GLU   311     -36.898 -38.069 -15.397  1.00  0.00      PROE H
ATOM  28172  CA  GLU   311     -38.958 -37.787 -15.222  1.00  1.00      PROE C
ATOM  28173  HA  GLU   311     -39.507 -36.866 -15.359  1.00  0.00      PROE H
ATOM  28174  CB  GLU   311     -39.075 -38.644 -16.490  1.00  0.50      PROE C
ATOM  28175  HB1 GLU   311     -40.156 -38.840 -16.691  1.00  0.00      PROE H
ATOM  28176  HB2 GLU   311     -38.579 -39.624 -16.311  1.00  0.00      PROE H
ATOM  28177  CG  GLU   311     -38.471 -38.026 -17.760  1.00  0.50      PROE C
ATOM  28178  HG1 GLU   311     -38.552 -38.758 -18.589  1.00  0.00      PROE H
ATOM  28179  HG2 GLU   311     -37.399 -37.784 -17.620  1.00  0.00      PROE H
ATOM  28180  CD  GLU   311     -39.147 -36.738 -18.238  1.00  0.50      PROE C
ATOM  28181  OE1 GLU   311     -39.886 -36.084 -17.471  1.00  0.50      PROE O
ATOM  28182  OE2 GLU   311     -38.925 -36.376 -19.412  1.00  0.50      PROE O
ATOM  28183  C   GLU   311     -39.645 -38.498 -14.065  1.00  1.00      PROE C
ATOM  28184  O   GLU   311     -40.853 -38.747 -14.142  1.00  1.00      PROE O
ATOM  28185  N   THR   312     -38.914 -38.825 -13.004  1.00  1.00      PROE N
ATOM  28186  HN  THR   312     -37.942 -38.622 -13.010  1.00  0.00      PROE H
ATOM  28187  CA  THR   312     -39.467 -39.519 -11.851  1.00  1.00      PROE C
ATOM  28188  HA  THR   312     -40.304 -40.127 -12.168  1.00  0.00      PROE H
ATOM  28189  CB  THR   312     -38.391 -40.442 -11.255  1.00  0.50      PROE C
ATOM  28190  HB  THR   312     -37.587 -39.839 -10.772  1.00  0.00      PROE H
ATOM  28191  OG1 THR   312     -37.805 -41.213 -12.309  1.00  0.50      PROE O
ATOM  28192  HG1 THR   312     -38.545 -41.542 -12.841  1.00  0.00      PROE H
ATOM  28193  CG2 THR   312     -38.987 -41.426 -10.253  1.00  0.50      PROE C
ATOM  28194 HG21 THR   312     -39.853 -41.971 -10.685  1.00  0.00      PROE H
ATOM  28195 HG22 THR   312     -39.328 -40.909  -9.335  1.00  0.00      PROE H
ATOM  28196 HG23 THR   312     -38.201 -42.122  -9.909  1.00  0.00      PROE H
ATOM  28197  C   THR   312     -40.004 -38.546 -10.800  1.00  1.00      PROE C
ATOM  28198  O   THR   312     -40.479 -38.976  -9.744  1.00  1.00      PROE O
ATOM  28199  N   LEU   313     -39.986 -37.248 -11.090  1.00  1.00      PROE N
ATOM  28200  HN  LEU   313     -39.718 -36.924 -11.994  1.00  0.00      PROE H
ATOM  28201  CA  LEU   313     -40.414 -36.229 -10.145  1.00  1.00      PROE C
ATOM  28202  HA  LEU   313     -40.669 -36.683  -9.196  1.00  0.00      PROE H
ATOM  28203  CB  LEU   313     -39.310 -35.189  -9.917  1.00  0.50      PROE C
ATOM  28204  HB1 LEU   313     -39.624 -34.509  -9.092  1.00  0.00      PROE H
ATOM  28205  HB2 LEU   313     -39.202 -34.567 -10.836  1.00  0.00      PROE H
ATOM  28206  CG  LEU   313     -37.917 -35.731  -9.582  1.00  0.50      PROE C
ATOM  28207  HG  LEU   313     -37.535 -36.291 -10.470  1.00  0.00      PROE H
ATOM  28208  CD1 LEU   313     -36.955 -34.590  -9.297  1.00  0.50      PROE C
ATOM  28209 HD11 LEU   313     -37.313 -33.984  -8.438  1.00  0.00      PROE H
ATOM  28210 HD12 LEU   313     -36.872 -33.922 -10.182  1.00  0.00      PROE H
ATOM  28211 HD13 LEU   313     -35.943 -34.977  -9.057  1.00  0.00      PROE H
ATOM  28212  CD2 LEU   313     -37.972 -36.694  -8.407  1.00  0.50      PROE C
ATOM  28213 HD21 LEU   313     -38.620 -37.567  -8.620  1.00  0.00      PROE H
ATOM  28214 HD22 LEU   313     -38.383 -36.186  -7.510  1.00  0.00      PROE H
ATOM  28215 HD23 LEU   313     -36.959 -37.077  -8.159  1.00  0.00      PROE H
ATOM  28216  C   LEU   313     -41.675 -35.542 -10.652  1.00  1.00      PROE C
ATOM  28217  O   LEU   313     -41.944 -35.509 -11.857  1.00  1.00      PROE O
ATOM  28218  N   ASN   314     -42.448 -34.994  -9.719  1.00  1.00      PROE N
ATOM  28219  HN  ASN   314     -42.227 -35.021  -8.748  1.00  0.00      PROE H
ATOM  28220  CA  ASN   314     -43.695 -34.312 -10.028  1.00  1.00      PROE C
ATOM  28221  HA  ASN   314     -44.008 -34.559 -11.036  1.00  0.00      PROE H
ATOM  28222  CB  ASN   314     -44.805 -34.747  -9.062  1.00  0.50      PROE C
ATOM  28223  HB1 ASN   314     -44.941 -35.848  -9.160  1.00  0.00      PROE H
ATOM  28224  HB2 ASN   314     -45.782 -34.284  -9.316  1.00  0.00      PROE H
ATOM  28225  CG  ASN   314     -44.484 -34.441  -7.606  1.00  0.50      PROE C
ATOM  28226  OD1 ASN   314     -43.475 -33.812  -7.295  1.00  0.50      PROE O
ATOM  28227  ND2 ASN   314     -45.352 -34.891  -6.707  1.00  0.50      PROE N
ATOM  28228 HD21 ASN   314     -45.132 -34.781  -5.735  1.00  0.00      PROE H
ATOM  28229 HD22 ASN   314     -46.138 -35.456  -6.960  1.00  0.00      PROE H
ATOM  28230  C   ASN   314     -43.507 -32.797  -9.997  1.00  1.00      PROE C
ATOM  28231  O   ASN   314     -42.392 -32.280  -9.899  1.00  1.00      PROE O
ATOM  28232  N   THR   315     -44.631 -32.083 -10.088  1.00  1.00      PROE N
ATOM  28233  HN  THR   315     -45.529 -32.495 -10.218  1.00  0.00      PROE H
ATOM  28234  CA  THR   315     -44.584 -30.626 -10.155  1.00  1.00      PROE C
ATOM  28235  HA  THR   315     -43.864 -30.331 -10.906  1.00  0.00      PROE H
ATOM  28236  CB  THR   315     -45.953 -30.076 -10.560  1.00  0.50      PROE C
ATOM  28237  HB  THR   315     -46.721 -30.467  -9.865  1.00  0.00      PROE H
ATOM  28238  OG1 THR   315     -46.309 -30.581 -11.852  1.00  0.50      PROE O
ATOM  28239  HG1 THR   315     -46.559 -29.845 -12.436  1.00  0.00      PROE H
ATOM  28240  CG2 THR   315     -45.930 -28.554 -10.608  1.00  0.50      PROE C
ATOM  28241 HG21 THR   315     -45.081 -28.187 -11.216  1.00  0.00      PROE H
ATOM  28242 HG22 THR   315     -45.855 -28.113  -9.591  1.00  0.00      PROE H
ATOM  28243 HG23 THR   315     -46.876 -28.174 -11.051  1.00  0.00      PROE H
ATOM  28244  C   THR   315     -44.135 -30.020  -8.830  1.00  1.00      PROE C
ATOM  28245  O   THR   315     -43.346 -29.067  -8.810  1.00  1.00      PROE O
ATOM  28246  N   THR   316     -44.625 -30.558  -7.711  1.00  1.00      PROE N
ATOM  28247  HN  THR   316     -45.234 -31.346  -7.718  1.00  0.00      PROE H
ATOM  28248  CA  THR   316     -44.310 -29.984  -6.405  1.00  1.00      PROE C
ATOM  28249  HA  THR   316     -44.535 -28.942  -6.514  1.00  0.00      PROE H
ATOM  28250  CB  THR   316     -45.162 -30.646  -5.322  1.00  0.50      PROE C
ATOM  28251  HB  THR   316     -45.144 -30.031  -4.391  1.00  0.00      PROE H
ATOM  28252  OG1 THR   316     -44.625 -31.939  -5.013  1.00  0.50      PROE O
ATOM  28253  HG1 THR   316     -43.794 -31.840  -4.529  1.00  0.00      PROE H
ATOM  28254  CG2 THR   316     -46.599 -30.800  -5.798  1.00  0.50      PROE C
ATOM  28255 HG21 THR   316     -46.650 -31.574  -6.584  1.00  0.00      PROE H
ATOM  28256 HG22 THR   316     -46.991 -29.830  -6.165  1.00  0.00      PROE H
ATOM  28257 HG23 THR   316     -47.230 -31.145  -4.954  1.00  0.00      PROE H
ATOM  28258  C   THR   316     -42.827 -30.126  -6.081  1.00  1.00      PROE C
ATOM  28259  O   THR   316     -42.198 -29.195  -5.562  1.00  1.00      PROE O
ATOM  28260  N   ASN   317     -42.251 -31.296  -6.376  1.00  1.00      PROE N
ATOM  28261  HN  ASN   317     -42.792 -32.073  -6.720  1.00  0.00      PROE H
ATOM  28262  CA  ASN   317     -40.832 -31.505  -6.107  1.00  1.00      PROE C
ATOM  28263  HA  ASN   317     -40.647 -31.303  -5.058  1.00  0.00      PROE H
ATOM  28264  CB  ASN   317     -40.437 -32.943  -6.435  1.00  0.50      PROE C
ATOM  28265  HB1 ASN   317     -39.335 -33.068  -6.355  1.00  0.00      PROE H
ATOM  28266  HB2 ASN   317     -40.750 -33.171  -7.478  1.00  0.00      PROE H
ATOM  28267  CG  ASN   317     -41.066 -33.948  -5.492  1.00  0.50      PROE C
ATOM  28268  OD1 ASN   317     -41.426 -33.618  -4.363  1.00  0.50      PROE O
ATOM  28269  ND2 ASN   317     -41.203 -35.187  -5.953  1.00  0.50      PROE N
ATOM  28270 HD21 ASN   317     -41.696 -35.808  -5.345  1.00  0.00      PROE H
ATOM  28271 HD22 ASN   317     -40.923 -35.440  -6.870  1.00  0.00      PROE H
ATOM  28272  C   ASN   317     -39.972 -30.520  -6.887  1.00  1.00      PROE C
ATOM  28273  O   ASN   317     -39.049 -29.918  -6.332  1.00  1.00      PROE O
ATOM  28274  N   LYS   318     -40.266 -30.335  -8.176  1.00  1.00      PROE N
ATOM  28275  HN  LYS   318     -41.024 -30.822  -8.612  1.00  0.00      PROE H
ATOM  28276  CA  LYS   318     -39.489 -29.397  -8.980  1.00  1.00      PROE C
ATOM  28277  HA  LYS   318     -38.440 -29.623  -8.850  1.00  0.00      PROE H
ATOM  28278  CB  LYS   318     -39.854 -29.548 -10.456  1.00  0.50      PROE C
ATOM  28279  HB1 LYS   318     -39.288 -28.824 -11.065  1.00  0.00      PROE H
ATOM  28280  HB2 LYS   318     -40.933 -29.287 -10.586  1.00  0.00      PROE H
ATOM  28281  CG  LYS   318     -39.646 -30.948 -11.007  1.00  0.50      PROE C
ATOM  28282  HG1 LYS   318     -40.208 -31.698 -10.416  1.00  0.00      PROE H
ATOM  28283  HG2 LYS   318     -38.569 -31.222 -10.913  1.00  0.00      PROE H
ATOM  28284  CD  LYS   318     -40.065 -31.036 -12.464  1.00  0.50      PROE C
ATOM  28285  HD1 LYS   318     -39.453 -30.330 -13.070  1.00  0.00      PROE H
ATOM  28286  HD2 LYS   318     -41.134 -30.728 -12.552  1.00  0.00      PROE H
ATOM  28287  CE  LYS   318     -39.896 -32.448 -13.001  1.00  0.50      PROE C
ATOM  28288  HE1 LYS   318     -40.528 -33.159 -12.424  1.00  0.00      PROE H
ATOM  28289  HE2 LYS   318     -38.837 -32.777 -12.930  1.00  0.00      PROE H
ATOM  28290  NZ  LYS   318     -40.307 -32.548 -14.428  1.00  0.50      PROE N
ATOM  28291  HZ1 LYS   318     -39.740 -31.977 -15.093  1.00  0.00      PROE H
ATOM  28292  HZ2 LYS   318     -41.301 -32.284 -14.578  1.00  0.00      PROE H
ATOM  28293  HZ3 LYS   318     -40.276 -33.542 -14.763  1.00  0.00      PROE H
ATOM  28294  C   LYS   318     -39.699 -27.960  -8.518  1.00  1.00      PROE C
ATOM  28295  O   LYS   318     -38.751 -27.164  -8.495  1.00  1.00      PROE O
ATOM  28296  N   SER   319     -40.933 -27.612  -8.144  1.00  1.00      PROE N
ATOM  28297  HN  SER   319     -41.689 -28.267  -8.205  1.00  0.00      PROE H
ATOM  28298  CA  SER   319     -41.219 -26.266  -7.663  1.00  1.00      PROE C
ATOM  28299  HA  SER   319     -40.859 -25.562  -8.397  1.00  0.00      PROE H
ATOM  28300  CB  SER   319     -42.727 -26.067  -7.518  1.00  0.50      PROE C
ATOM  28301  HB1 SER   319     -42.954 -24.989  -7.365  1.00  0.00      PROE H
ATOM  28302  HB2 SER   319     -43.108 -26.659  -6.655  1.00  0.00      PROE H
ATOM  28303  OG  SER   319     -43.414 -26.506  -8.677  1.00  0.50      PROE O
ATOM  28304  HG1 SER   319     -43.393 -27.480  -8.730  1.00  0.00      PROE H
ATOM  28305  C   SER   319     -40.526 -25.968  -6.341  1.00  1.00      PROE C
ATOM  28306  O   SER   319     -40.238 -24.802  -6.057  1.00  1.00      PROE O
ATOM  28307  N   SER   320     -40.266 -26.988  -5.526  1.00  1.00      PROE N
ATOM  28308  HN  SER   320     -40.578 -27.929  -5.692  1.00  0.00      PROE H
ATOM  28309  CA  SER   320     -39.488 -26.784  -4.310  1.00  1.00      PROE C
ATOM  28310  HA  SER   320     -39.736 -25.824  -3.874  1.00  0.00      PROE H
ATOM  28311  CB  SER   320     -39.821 -27.866  -3.284  1.00  0.50      PROE C
ATOM  28312  HB1 SER   320     -40.908 -27.816  -3.043  1.00  0.00      PROE H
ATOM  28313  HB2 SER   320     -39.253 -27.693  -2.340  1.00  0.00      PROE H
ATOM  28314  OG  SER   320     -39.522 -29.156  -3.786  1.00  0.50      PROE O
ATOM  28315  HG1 SER   320     -39.757 -29.798  -3.104  1.00  0.00      PROE H
ATOM  28316  C   SER   320     -37.988 -26.771  -4.586  1.00  1.00      PROE C
ATOM  28317  O   SER   320     -37.244 -26.017  -3.945  1.00  1.00      PROE O
ATOM  28318  N   ILE   321     -37.531 -27.595  -5.534  1.00  1.00      PROE N
ATOM  28319  HN  ILE   321     -38.148 -28.280  -5.936  1.00  0.00      PROE H
ATOM  28320  CA  ILE   321     -36.110 -27.629  -5.875  1.00  1.00      PROE C
ATOM  28321  HA  ILE   321     -35.541 -27.718  -4.962  1.00  0.00      PROE H
ATOM  28322  CB  ILE   321     -35.814 -28.793  -6.841  1.00  0.50      PROE C
ATOM  28323  HB  ILE   321     -36.541 -28.752  -7.688  1.00  0.00      PROE H
ATOM  28324  CG2 ILE   321     -34.409 -28.676  -7.412  1.00  0.50      PROE C
ATOM  28325 HG21 ILE   321     -33.665 -28.536  -6.598  1.00  0.00      PROE H
ATOM  28326 HG22 ILE   321     -34.324 -27.825  -8.120  1.00  0.00      PROE H
ATOM  28327 HG23 ILE   321     -34.139 -29.598  -7.971  1.00  0.00      PROE H
ATOM  28328  CG1 ILE   321     -35.993 -30.141  -6.141  1.00  0.50      PROE C
ATOM  28329 HG11 ILE   321     -35.469 -30.913  -6.753  1.00  0.00      PROE H
ATOM  28330 HG12 ILE   321     -37.017 -30.508  -6.091  1.00  0.00      PROE H
ATOM  28331  CD  ILE   321     -35.453 -30.183  -4.732  1.00  0.50      PROE C
ATOM  28332  HD1 ILE   321     -36.174 -29.707  -4.029  1.00  0.00      PROE H
ATOM  28333  HD2 ILE   321     -34.491 -29.647  -4.650  1.00  0.00      PROE H
ATOM  28334  HD3 ILE   321     -35.324 -31.233  -4.392  1.00  0.00      PROE H
ATOM  28335  C   ILE   321     -35.669 -26.293  -6.457  1.00  1.00      PROE C
ATOM  28336  O   ILE   321     -34.589 -25.784  -6.132  1.00  1.00      PROE O
ATOM  28337  N   ILE   322     -36.498 -25.697  -7.318  1.00  1.00      PROE N
ATOM  28338  HN  ILE   322     -37.372 -26.119  -7.579  1.00  0.00      PROE H
ATOM  28339  CA  ILE   322     -36.120 -24.423  -7.928  1.00  1.00      PROE C
ATOM  28340  HA  ILE   322     -35.116 -24.535  -8.309  1.00  0.00      PROE H
ATOM  28341  CB  ILE   322     -37.071 -24.071  -9.088  1.00  0.50      PROE C
ATOM  28342  HB  ILE   322     -37.031 -24.910  -9.822  1.00  0.00      PROE H
ATOM  28343  CG2 ILE   322     -38.505 -23.934  -8.606  1.00  0.50      PROE C
ATOM  28344 HG21 ILE   322     -38.643 -23.025  -7.981  1.00  0.00      PROE H
ATOM  28345 HG22 ILE   322     -38.814 -24.811  -8.015  1.00  0.00      PROE H
ATOM  28346 HG23 ILE   322     -39.199 -23.842  -9.468  1.00  0.00      PROE H
ATOM  28347  CG1 ILE   322     -36.615 -22.785  -9.781  1.00  0.50      PROE C
ATOM  28348 HG11 ILE   322     -36.702 -21.938  -9.071  1.00  0.00      PROE H
ATOM  28349 HG12 ILE   322     -37.341 -22.570 -10.588  1.00  0.00      PROE H
ATOM  28350  CD  ILE   322     -35.205 -22.855 -10.322  1.00  0.50      PROE C
ATOM  28351  HD1 ILE   322     -35.062 -23.767 -10.937  1.00  0.00      PROE H
ATOM  28352  HD2 ILE   322     -34.460 -22.861  -9.496  1.00  0.00      PROE H
ATOM  28353  HD3 ILE   322     -34.992 -21.961 -10.952  1.00  0.00      PROE H
ATOM  28354  C   ILE   322     -36.068 -23.322  -6.874  1.00  1.00      PROE C
ATOM  28355  O   ILE   322     -35.198 -22.445  -6.918  1.00  1.00      PROE O
ATOM  28356  N   GLU   323     -36.973 -23.367  -5.894  1.00  1.00      PROE N
ATOM  28357  HN  GLU   323     -37.694 -24.057  -5.861  1.00  0.00      PROE H
ATOM  28358  CA  GLU   323     -36.954 -22.374  -4.824  1.00  1.00      PROE C
ATOM  28359  HA  GLU   323     -36.918 -21.386  -5.262  1.00  0.00      PROE H
ATOM  28360  CB  GLU   323     -38.226 -22.488  -3.982  1.00  0.50      PROE C
ATOM  28361  HB1 GLU   323     -38.330 -23.549  -3.647  1.00  0.00      PROE H
ATOM  28362  HB2 GLU   323     -39.110 -22.278  -4.629  1.00  0.00      PROE H
ATOM  28363  CG  GLU   323     -38.250 -21.575  -2.768  1.00  0.50      PROE C
ATOM  28364  HG1 GLU   323     -38.360 -20.518  -3.078  1.00  0.00      PROE H
ATOM  28365  HG2 GLU   323     -37.326 -21.664  -2.156  1.00  0.00      PROE H
ATOM  28366  CD  GLU   323     -39.376 -21.909  -1.810  1.00  0.50      PROE C
ATOM  28367  OE1 GLU   323     -40.273 -22.689  -2.195  1.00  0.50      PROE O
ATOM  28368  OE2 GLU   323     -39.363 -21.393  -0.672  1.00  0.50      PROE O
ATOM  28369  C   GLU   323     -35.716 -22.531  -3.951  1.00  1.00      PROE C
ATOM  28370  O   GLU   323     -35.056 -21.542  -3.602  1.00  1.00      PROE O
ATOM  28371  N   TYR   324     -35.387 -23.773  -3.583  1.00  1.00      PROE N
ATOM  28372  HN  TYR   324     -35.984 -24.555  -3.793  1.00  0.00      PROE H
ATOM  28373  CA  TYR   324     -34.181 -24.013  -2.797  1.00  1.00      PROE C
ATOM  28374  HA  TYR   324     -34.182 -23.367  -1.934  1.00  0.00      PROE H
ATOM  28375  CB  TYR   324     -34.083 -25.490  -2.424  1.00  0.50      PROE C
ATOM  28376  HB1 TYR   324     -33.073 -25.738  -2.032  1.00  0.00      PROE H
ATOM  28377  HB2 TYR   324     -34.276 -26.117  -3.325  1.00  0.00      PROE H
ATOM  28378  CG  TYR   324     -35.055 -25.916  -1.348  1.00  0.50      PROE C
ATOM  28379  CD1 TYR   324     -35.667 -24.977  -0.527  1.00  0.50      PROE C
ATOM  28380  HD1 TYR   324     -35.506 -23.916  -0.622  1.00  0.00      PROE H
ATOM  28381  CE1 TYR   324     -36.556 -25.362   0.458  1.00  0.50      PROE C
ATOM  28382  HE1 TYR   324     -37.051 -24.619   1.070  1.00  0.00      PROE H
ATOM  28383  CZ  TYR   324     -36.844 -26.698   0.630  1.00  0.50      PROE C
ATOM  28384  OH  TYR   324     -37.730 -27.086   1.609  1.00  0.50      PROE O
ATOM  28385  HH  TYR   324     -38.304 -27.778   1.246  1.00  0.00      PROE H
ATOM  28386  CD2 TYR   324     -35.362 -27.255  -1.153  1.00  0.50      PROE C
ATOM  28387  HD2 TYR   324     -34.905 -28.004  -1.786  1.00  0.00      PROE H
ATOM  28388  CE2 TYR   324     -36.251 -27.648  -0.172  1.00  0.50      PROE C
ATOM  28389  HE2 TYR   324     -36.455 -28.691  -0.023  1.00  0.00      PROE H
ATOM  28390  C   TYR   324     -32.937 -23.565  -3.553  1.00  1.00      PROE C
ATOM  28391  O   TYR   324     -32.011 -22.996  -2.961  1.00  1.00      PROE O
ATOM  28392  N   SER   325     -32.903 -23.802  -4.866  1.00  1.00      PROE N
ATOM  28393  HN  SER   325     -33.654 -24.293  -5.317  1.00  0.00      PROE H
ATOM  28394  CA  SER   325     -31.758 -23.375  -5.664  1.00  1.00      PROE C
ATOM  28395  HA  SER   325     -30.842 -23.716  -5.201  1.00  0.00      PROE H
ATOM  28396  CB  SER   325     -31.849 -23.969  -7.068  1.00  0.50      PROE C
ATOM  28397  HB1 SER   325     -32.906 -23.941  -7.417  1.00  0.00      PROE H
ATOM  28398  HB2 SER   325     -31.531 -25.035  -7.035  1.00  0.00      PROE H
ATOM  28399  OG  SER   325     -31.063 -23.231  -7.986  1.00  0.50      PROE O
ATOM  28400  HG1 SER   325     -30.519 -23.894  -8.437  1.00  0.00      PROE H
ATOM  28401  C   SER   325     -31.667 -21.856  -5.730  1.00  1.00      PROE C
ATOM  28402  O   SER   325     -30.572 -21.289  -5.645  1.00  1.00      PROE O
ATOM  28403  N   SER   326     -32.809 -21.179  -5.879  1.00  1.00      PROE N
ATOM  28404  HN  SER   326     -33.680 -21.662  -6.002  1.00  0.00      PROE H
ATOM  28405  CA  SER   326     -32.803 -19.721  -5.920  1.00  1.00      PROE C
ATOM  28406  HA  SER   326     -32.088 -19.398  -6.664  1.00  0.00      PROE H
ATOM  28407  CB  SER   326     -34.191 -19.200  -6.290  1.00  0.50      PROE C
ATOM  28408  HB1 SER   326     -34.964 -19.829  -5.790  1.00  0.00      PROE H
ATOM  28409  HB2 SER   326     -34.347 -19.283  -7.390  1.00  0.00      PROE H
ATOM  28410  OG  SER   326     -34.363 -17.861  -5.861  1.00  0.50      PROE O
ATOM  28411  HG1 SER   326     -33.968 -17.235  -6.504  1.00  0.00      PROE H
ATOM  28412  C   SER   326     -32.346 -19.133  -4.592  1.00  1.00      PROE C
ATOM  28413  O   SER   326     -31.685 -18.089  -4.561  1.00  1.00      PROE O
ATOM  28414  N   VAL   327     -32.693 -19.786  -3.481  1.00  1.00      PROE N
ATOM  28415  HN  VAL   327     -33.290 -20.591  -3.518  1.00  0.00      PROE H
ATOM  28416  CA  VAL   327     -32.250 -19.307  -2.175  1.00  1.00      PROE C
ATOM  28417  HA  VAL   327     -32.408 -18.239  -2.111  1.00  0.00      PROE H
ATOM  28418  CB  VAL   327     -33.051 -19.993  -1.052  1.00  0.50      PROE C
ATOM  28419  HB  VAL   327     -33.048 -21.095  -1.240  1.00  0.00      PROE H
ATOM  28420  CG1 VAL   327     -32.411 -19.724   0.299  1.00  0.50      PROE C
ATOM  28421 HG11 VAL   327     -32.211 -18.639   0.421  1.00  0.00      PROE H
ATOM  28422 HG12 VAL   327     -31.449 -20.268   0.414  1.00  0.00      PROE H
ATOM  28423 HG13 VAL   327     -33.080 -20.054   1.122  1.00  0.00      PROE H
ATOM  28424  CG2 VAL   327     -34.495 -19.517  -1.067  1.00  0.50      PROE C
ATOM  28425 HG21 VAL   327     -34.935 -19.573  -2.084  1.00  0.00      PROE H
ATOM  28426 HG22 VAL   327     -34.537 -18.481  -0.694  1.00  0.00      PROE H
ATOM  28427 HG23 VAL   327     -35.118 -20.158  -0.410  1.00  0.00      PROE H
ATOM  28428  C   VAL   327     -30.750 -19.530  -2.006  1.00  1.00      PROE C
ATOM  28429  O   VAL   327     -30.005 -18.625  -1.601  1.00  1.00      PROE O
ATOM  28430  N   PHE   328     -30.280 -20.739  -2.321  1.00  1.00      PROE N
ATOM  28431  HN  PHE   328     -30.879 -21.460  -2.679  1.00  0.00      PROE H
ATOM  28432  CA  PHE   328     -28.876 -21.052  -2.101  1.00  1.00      PROE C
ATOM  28433  HA  PHE   328     -28.592 -20.688  -1.126  1.00  0.00      PROE H
ATOM  28434  CB  PHE   328     -28.660 -22.564  -2.142  1.00  0.50      PROE C
ATOM  28435  HB1 PHE   328     -27.606 -22.815  -2.402  1.00  0.00      PROE H
ATOM  28436  HB2 PHE   328     -29.299 -23.018  -2.933  1.00  0.00      PROE H
ATOM  28437  CG  PHE   328     -28.949 -23.243  -0.833  1.00  0.50      PROE C
ATOM  28438  CD1 PHE   328     -30.223 -23.693  -0.537  1.00  0.50      PROE C
ATOM  28439  HD1 PHE   328     -31.035 -23.596  -1.197  1.00  0.00      PROE H
ATOM  28440  CE1 PHE   328     -30.492 -24.310   0.669  1.00  0.50      PROE C
ATOM  28441  HE1 PHE   328     -31.497 -24.650   0.869  1.00  0.00      PROE H
ATOM  28442  CZ  PHE   328     -29.485 -24.480   1.595  1.00  0.50      PROE C
ATOM  28443  HZ  PHE   328     -29.691 -24.979   2.533  1.00  0.00      PROE H
ATOM  28444  CD2 PHE   328     -27.948 -23.414   0.107  1.00  0.50      PROE C
ATOM  28445  HD2 PHE   328     -26.949 -23.066  -0.115  1.00  0.00      PROE H
ATOM  28446  CE2 PHE   328     -28.212 -24.031   1.314  1.00  0.50      PROE C
ATOM  28447  HE2 PHE   328     -27.413 -24.163   2.032  1.00  0.00      PROE H
ATOM  28448  C   PHE   328     -27.958 -20.348  -3.092  1.00  1.00      PROE C
ATOM  28449  O   PHE   328     -26.776 -20.174  -2.795  1.00  1.00      PROE O
ATOM  28450  N   ASP   329     -28.474 -19.898  -4.237  1.00  1.00      PROE N
ATOM  28451  HN  ASP   329     -29.399 -20.125  -4.545  1.00  0.00      PROE H
ATOM  28452  CA  ASP   329     -27.662 -19.071  -5.125  1.00  1.00      PROE C
ATOM  28453  HA  ASP   329     -26.711 -19.563  -5.286  1.00  0.00      PROE H
ATOM  28454  CB  ASP   329     -28.374 -18.896  -6.469  1.00  0.50      PROE C
ATOM  28455  HB1 ASP   329     -29.221 -18.187  -6.388  1.00  0.00      PROE H
ATOM  28456  HB2 ASP   329     -28.780 -19.874  -6.805  1.00  0.00      PROE H
ATOM  28457  CG  ASP   329     -27.447 -18.400  -7.567  1.00  0.50      PROE C
ATOM  28458  OD1 ASP   329     -26.630 -17.493  -7.308  1.00  0.50      PROE O
ATOM  28459  OD2 ASP   329     -27.541 -18.922  -8.698  1.00  0.50      PROE O
ATOM  28460  C   ASP   329     -27.367 -17.720  -4.483  1.00  1.00      PROE C
ATOM  28461  O   ASP   329     -26.219 -17.256  -4.482  1.00  1.00      PROE O
ATOM  28462  N   GLU   330     -28.398 -17.075  -3.930  1.00  1.00      PROE N
ATOM  28463  HN  GLU   330     -29.325 -17.435  -3.980  1.00  0.00      PROE H
ATOM  28464  CA  GLU   330     -28.185 -15.830  -3.198  1.00  1.00      PROE C
ATOM  28465  HA  GLU   330     -27.681 -15.126  -3.842  1.00  0.00      PROE H
ATOM  28466  CB  GLU   330     -29.525 -15.246  -2.752  1.00  0.50      PROE C
ATOM  28467  HB1 GLU   330     -29.977 -16.002  -2.067  1.00  0.00      PROE H
ATOM  28468  HB2 GLU   330     -30.203 -15.179  -3.633  1.00  0.00      PROE H
ATOM  28469  CG  GLU   330     -29.418 -13.875  -2.109  1.00  0.50      PROE C
ATOM  28470  HG1 GLU   330     -29.473 -13.081  -2.886  1.00  0.00      PROE H
ATOM  28471  HG2 GLU   330     -28.466 -13.723  -1.560  1.00  0.00      PROE H
ATOM  28472  CD  GLU   330     -30.515 -13.619  -1.094  1.00  0.50      PROE C
ATOM  28473  OE1 GLU   330     -31.168 -14.592  -0.664  1.00  0.50      PROE O
ATOM  28474  OE2 GLU   330     -30.724 -12.443  -0.726  1.00  0.50      PROE O
ATOM  28475  C   GLU   330     -27.275 -16.050  -2.001  1.00  1.00      PROE C
ATOM  28476  O   GLU   330     -26.454 -15.187  -1.667  1.00  1.00      PROE O
ATOM  28477  N   ARG   331     -27.403 -17.201  -1.339  1.00  1.00      PROE N
ATOM  28478  HN  ARG   331     -28.132 -17.839  -1.588  1.00  0.00      PROE H
ATOM  28479  CA  ARG   331     -26.515 -17.496  -0.217  1.00  1.00      PROE C
ATOM  28480  HA  ARG   331     -26.504 -16.643   0.449  1.00  0.00      PROE H
ATOM  28481  CB  ARG   331     -27.013 -18.726   0.536  1.00  0.50      PROE C
ATOM  28482  HB1 ARG   331     -26.214 -19.040   1.251  1.00  0.00      PROE H
ATOM  28483  HB2 ARG   331     -27.150 -19.564  -0.180  1.00  0.00      PROE H
ATOM  28484  CG  ARG   331     -28.284 -18.469   1.320  1.00  0.50      PROE C
ATOM  28485  HG1 ARG   331     -29.166 -18.461   0.644  1.00  0.00      PROE H
ATOM  28486  HG2 ARG   331     -28.213 -17.448   1.766  1.00  0.00      PROE H
ATOM  28487  CD  ARG   331     -28.474 -19.489   2.419  1.00  0.50      PROE C
ATOM  28488  HD1 ARG   331     -27.529 -19.571   3.006  1.00  0.00      PROE H
ATOM  28489  HD2 ARG   331     -28.708 -20.481   1.959  1.00  0.00      PROE H
ATOM  28490  NE  ARG   331     -29.549 -19.102   3.324  1.00  0.50      PROE N
ATOM  28491  HE  ARG   331     -30.122 -18.329   3.056  1.00  0.00      PROE H
ATOM  28492  CZ  ARG   331     -29.909 -19.801   4.393  1.00  0.50      PROE C
ATOM  28493  NH1 ARG   331     -29.275 -20.928   4.688  1.00  0.50      PROE N
ATOM  28494 HH11 ARG   331     -29.446 -21.370   5.566  1.00  0.00      PROE H
ATOM  28495 HH12 ARG   331     -28.590 -21.261   4.059  1.00  0.00      PROE H
ATOM  28496  NH2 ARG   331     -30.900 -19.378   5.166  1.00  0.50      PROE N
ATOM  28497 HH21 ARG   331     -31.388 -18.571   4.857  1.00  0.00      PROE H
ATOM  28498 HH22 ARG   331     -31.074 -19.959   5.959  1.00  0.00      PROE H
ATOM  28499  C   ARG   331     -25.074 -17.693  -0.674  1.00  1.00      PROE C
ATOM  28500  O   ARG   331     -24.138 -17.323   0.044  1.00  1.00      PROE O
ATOM  28501  N   LEU   332     -24.877 -18.276  -1.859  1.00  1.00      PROE N
ATOM  28502  HN  LEU   332     -25.638 -18.612  -2.417  1.00  0.00      PROE H
ATOM  28503  CA  LEU   332     -23.533 -18.434  -2.406  1.00  1.00      PROE C
ATOM  28504  HA  LEU   332     -22.902 -18.842  -1.631  1.00  0.00      PROE H
ATOM  28505  CB  LEU   332     -23.574 -19.344  -3.634  1.00  0.50      PROE C
ATOM  28506  HB1 LEU   332     -22.869 -18.978  -4.411  1.00  0.00      PROE H
ATOM  28507  HB2 LEU   332     -24.587 -19.269  -4.093  1.00  0.00      PROE H
ATOM  28508  CG  LEU   332     -23.226 -20.818  -3.433  1.00  0.50      PROE C
ATOM  28509  HG  LEU   332     -23.946 -21.227  -2.684  1.00  0.00      PROE H
ATOM  28510  CD1 LEU   332     -23.397 -21.585  -4.733  1.00  0.50      PROE C
ATOM  28511 HD11 LEU   332     -22.626 -21.279  -5.470  1.00  0.00      PROE H
ATOM  28512 HD12 LEU   332     -24.387 -21.353  -5.177  1.00  0.00      PROE H
ATOM  28513 HD13 LEU   332     -23.319 -22.678  -4.564  1.00  0.00      PROE H
ATOM  28514  CD2 LEU   332     -21.808 -20.952  -2.920  1.00  0.50      PROE C
ATOM  28515 HD21 LEU   332     -21.677 -20.408  -1.967  1.00  0.00      PROE H
ATOM  28516 HD22 LEU   332     -21.095 -20.517  -3.654  1.00  0.00      PROE H
ATOM  28517 HD23 LEU   332     -21.553 -22.022  -2.766  1.00  0.00      PROE H
ATOM  28518  C   LEU   332     -22.928 -17.086  -2.762  1.00  1.00      PROE C
ATOM  28519  O   LEU   332     -21.735 -16.845  -2.540  1.00  1.00      PROE O
ATOM  28520  N   SER   333     -23.740 -16.189  -3.326  1.00  1.00      PROE N
ATOM  28521  HN  SER   333     -24.687 -16.424  -3.566  1.00  0.00      PROE H
ATOM  28522  CA  SER   333     -23.247 -14.870  -3.707  1.00  1.00      PROE C
ATOM  28523  HA  SER   333     -22.355 -14.985  -4.306  1.00  0.00      PROE H
ATOM  28524  CB  SER   333     -24.291 -14.146  -4.560  1.00  0.50      PROE C
ATOM  28525  HB1 SER   333     -25.242 -14.046  -3.990  1.00  0.00      PROE H
ATOM  28526  HB2 SER   333     -24.500 -14.747  -5.476  1.00  0.00      PROE H
ATOM  28527  OG  SER   333     -23.833 -12.861  -4.939  1.00  0.50      PROE O
ATOM  28528  HG1 SER   333     -24.549 -12.344  -5.354  1.00  0.00      PROE H
ATOM  28529  C   SER   333     -22.878 -14.006  -2.507  1.00  1.00      PROE C
ATOM  28530  O   SER   333     -22.301 -12.929  -2.697  1.00  1.00      PROE O
ATOM  28531  N   LEU   334     -23.188 -14.443  -1.287  1.00  1.00      PROE N
ATOM  28532  HN  LEU   334     -23.692 -15.298  -1.184  1.00  0.00      PROE H
ATOM  28533  CA  LEU   334     -22.899 -13.677  -0.081  1.00  1.00      PROE C
ATOM  28534  HA  LEU   334     -22.415 -12.748  -0.339  1.00  0.00      PROE H
ATOM  28535  CB  LEU   334     -24.197 -13.360   0.665  1.00  0.50      PROE C
ATOM  28536  HB1 LEU   334     -23.988 -12.960   1.685  1.00  0.00      PROE H
ATOM  28537  HB2 LEU   334     -24.766 -14.310   0.795  1.00  0.00      PROE H
ATOM  28538  CG  LEU   334     -25.128 -12.334   0.018  1.00  0.50      PROE C
ATOM  28539  HG  LEU   334     -25.425 -12.703  -0.998  1.00  0.00      PROE H
ATOM  28540  CD1 LEU   334     -26.395 -12.171   0.839  1.00  0.50      PROE C
ATOM  28541 HD11 LEU   334     -26.155 -11.818   1.865  1.00  0.00      PROE H
ATOM  28542 HD12 LEU   334     -26.938 -13.138   0.906  1.00  0.00      PROE H
ATOM  28543 HD13 LEU   334     -27.070 -11.433   0.353  1.00  0.00      PROE H
ATOM  28544  CD2 LEU   334     -24.419 -11.001  -0.153  1.00  0.50      PROE C
ATOM  28545 HD21 LEU   334     -23.638 -11.068  -0.942  1.00  0.00      PROE H
ATOM  28546 HD22 LEU   334     -23.951 -10.680   0.800  1.00  0.00      PROE H
ATOM  28547 HD23 LEU   334     -25.131 -10.212  -0.464  1.00  0.00      PROE H
ATOM  28548  C   LEU   334     -21.929 -14.392   0.853  1.00  1.00      PROE C
ATOM  28549  O   LEU   334     -21.862 -14.050   2.037  1.00  1.00      PROE O
ATOM  28550  N   GLY   335     -21.176 -15.369   0.352  1.00  1.00      PROE N
ATOM  28551  HN  GLY   335     -21.281 -15.660  -0.602  1.00  0.00      PROE H
ATOM  28552  CA  GLY   335     -20.255 -16.107   1.193  1.00  1.00      PROE C
ATOM  28553  HA1 GLY   335     -20.696 -17.087   1.336  1.00  0.00      PROE H
ATOM  28554  HA2 GLY   335     -20.095 -15.644   2.154  1.00  0.00      PROE H
ATOM  28555  C   GLY   335     -18.903 -16.339   0.552  1.00  1.00      PROE C
ATOM  28556  O   GLY   335     -18.649 -15.878  -0.563  1.00  1.00      PROE O
ATOM  28557  N   ASN   336     -18.024 -17.057   1.252  1.00  1.00      PROE N
ATOM  28558  HN  ASN   336     -18.248 -17.407   2.171  1.00  0.00      PROE H
ATOM  28559  CA  ASN   336     -16.695 -17.368   0.740  1.00  1.00      PROE C
ATOM  28560  HA  ASN   336     -16.609 -17.038  -0.287  1.00  0.00      PROE H
ATOM  28561  CB  ASN   336     -15.618 -16.659   1.574  1.00  0.50      PROE C
ATOM  28562  HB1 ASN   336     -15.796 -15.566   1.541  1.00  0.00      PROE H
ATOM  28563  HB2 ASN   336     -14.619 -16.849   1.121  1.00  0.00      PROE H
ATOM  28564  CG  ASN   336     -15.616 -17.101   3.023  1.00  0.50      PROE C
ATOM  28565  OD1 ASN   336     -16.647 -17.497   3.564  1.00  0.50      PROE O
ATOM  28566  ND2 ASN   336     -14.453 -17.036   3.660  1.00  0.50      PROE N
ATOM  28567 HD21 ASN   336     -14.494 -17.316   4.612  1.00  0.00      PROE H
ATOM  28568 HD22 ASN   336     -13.644 -16.686   3.199  1.00  0.00      PROE H
ATOM  28569  C   ASN   336     -16.378 -18.854   0.697  1.00  1.00      PROE C
ATOM  28570  O   ASN   336     -15.457 -19.242  -0.034  1.00  1.00      PROE O
ATOM  28571  N   LYS   337     -17.091 -19.694   1.442  1.00  1.00      PROE N
ATOM  28572  HN  LYS   337     -17.789 -19.375   2.098  1.00  0.00      PROE H
ATOM  28573  CA  LYS   337     -16.901 -21.140   1.419  1.00  1.00      PROE C
ATOM  28574  HA  LYS   337     -16.000 -21.390   0.879  1.00  0.00      PROE H
ATOM  28575  CB  LYS   337     -16.781 -21.697   2.836  1.00  0.50      PROE C
ATOM  28576  HB1 LYS   337     -16.737 -22.809   2.815  1.00  0.00      PROE H
ATOM  28577  HB2 LYS   337     -17.706 -21.425   3.401  1.00  0.00      PROE H
ATOM  28578  CG  LYS   337     -15.576 -21.174   3.597  1.00  0.50      PROE C
ATOM  28579  HG1 LYS   337     -15.588 -20.057   3.578  1.00  0.00      PROE H
ATOM  28580  HG2 LYS   337     -14.651 -21.513   3.100  1.00  0.00      PROE H
ATOM  28581  CD  LYS   337     -15.598 -21.612   5.052  1.00  0.50      PROE C
ATOM  28582  HD1 LYS   337     -15.687 -22.719   5.109  1.00  0.00      PROE H
ATOM  28583  HD2 LYS   337     -16.511 -21.174   5.526  1.00  0.00      PROE H
ATOM  28584  CE  LYS   337     -14.352 -21.141   5.784  1.00  0.50      PROE C
ATOM  28585  HE1 LYS   337     -14.171 -20.062   5.576  1.00  0.00      PROE H
ATOM  28586  HE2 LYS   337     -13.465 -21.725   5.457  1.00  0.00      PROE H
ATOM  28587  NZ  LYS   337     -14.487 -21.283   7.258  1.00  0.50      PROE N
ATOM  28588  HZ1 LYS   337     -14.882 -22.195   7.536  1.00  0.00      PROE H
ATOM  28589  HZ2 LYS   337     -15.188 -20.534   7.575  1.00  0.00      PROE H
ATOM  28590  HZ3 LYS   337     -13.617 -21.065   7.770  1.00  0.00      PROE H
ATOM  28591  C   LYS   337     -18.081 -21.754   0.675  1.00  1.00      PROE C
ATOM  28592  O   LYS   337     -19.185 -21.849   1.219  1.00  1.00      PROE O
ATOM  28593  N   ALA   338     -17.841 -22.172  -0.570  1.00  1.00      PROE N
ATOM  28594  HN  ALA   338     -16.933 -22.093  -0.968  1.00  0.00      PROE H
ATOM  28595  CA  ALA   338     -18.923 -22.630  -1.432  1.00  1.00      PROE C
ATOM  28596  HA  ALA   338     -19.760 -21.957  -1.323  1.00  0.00      PROE H
ATOM  28597  CB  ALA   338     -18.466 -22.625  -2.888  1.00  0.50      PROE C
ATOM  28598  HB1 ALA   338     -17.593 -23.298  -3.037  1.00  0.00      PROE H
ATOM  28599  HB2 ALA   338     -18.179 -21.606  -3.214  1.00  0.00      PROE H
ATOM  28600  HB3 ALA   338     -19.287 -22.976  -3.551  1.00  0.00      PROE H
ATOM  28601  C   ALA   338     -19.421 -24.016  -1.040  1.00  1.00      PROE C
ATOM  28602  O   ALA   338     -20.603 -24.331  -1.236  1.00  1.00      PROE O
ATOM  28603  N   ILE   339     -18.534 -24.857  -0.501  1.00  1.00      PROE N
ATOM  28604  HN  ILE   339     -17.590 -24.590  -0.348  1.00  0.00      PROE H
ATOM  28605  CA  ILE   339     -18.917 -26.221  -0.151  1.00  1.00      PROE C
ATOM  28606  HA  ILE   339     -19.329 -26.686  -1.035  1.00  0.00      PROE H
ATOM  28607  CB  ILE   339     -17.680 -27.015   0.319  1.00  0.50      PROE C
ATOM  28608  HB  ILE   339     -16.991 -27.128  -0.553  1.00  0.00      PROE H
ATOM  28609  CG2 ILE   339     -16.944 -26.267   1.417  1.00  0.50      PROE C
ATOM  28610 HG21 ILE   339     -17.488 -25.389   1.811  1.00  0.00      PROE H
ATOM  28611 HG22 ILE   339     -15.972 -25.899   1.026  1.00  0.00      PROE H
ATOM  28612 HG23 ILE   339     -16.743 -26.942   2.279  1.00  0.00      PROE H
ATOM  28613  CG1 ILE   339     -18.081 -28.417   0.783  1.00  0.50      PROE C
ATOM  28614 HG11 ILE   339     -18.780 -28.358   1.650  1.00  0.00      PROE H
ATOM  28615 HG12 ILE   339     -17.206 -28.944   1.196  1.00  0.00      PROE H
ATOM  28616  CD  ILE   339     -18.706 -29.265  -0.299  1.00  0.50      PROE C
ATOM  28617  HD1 ILE   339     -17.999 -29.407  -1.145  1.00  0.00      PROE H
ATOM  28618  HD2 ILE   339     -19.637 -28.802  -0.690  1.00  0.00      PROE H
ATOM  28619  HD3 ILE   339     -18.983 -30.264   0.091  1.00  0.00      PROE H
ATOM  28620  C   ILE   339     -20.020 -26.224   0.897  1.00  1.00      PROE C
ATOM  28621  O   ILE   339     -20.900 -27.092   0.878  1.00  1.00      PROE O
ATOM  28622  N   PHE   340     -20.015 -25.242   1.803  1.00  1.00      PROE N
ATOM  28623  HN  PHE   340     -19.344 -24.508   1.809  1.00  0.00      PROE H
ATOM  28624  CA  PHE   340     -21.053 -25.177   2.828  1.00  1.00      PROE C
ATOM  28625  HA  PHE   340     -21.076 -26.114   3.372  1.00  0.00      PROE H
ATOM  28626  CB  PHE   340     -20.777 -24.020   3.793  1.00  0.50      PROE C
ATOM  28627  HB1 PHE   340     -21.657 -23.859   4.456  1.00  0.00      PROE H
ATOM  28628  HB2 PHE   340     -20.594 -23.072   3.237  1.00  0.00      PROE H
ATOM  28629  CG  PHE   340     -19.587 -24.231   4.702  1.00  0.50      PROE C
ATOM  28630  CD1 PHE   340     -18.611 -25.170   4.408  1.00  0.50      PROE C
ATOM  28631  HD1 PHE   340     -18.660 -25.875   3.604  1.00  0.00      PROE H
ATOM  28632  CE1 PHE   340     -17.524 -25.347   5.244  1.00  0.50      PROE C
ATOM  28633  HE1 PHE   340     -16.782 -26.101   5.018  1.00  0.00      PROE H
ATOM  28634  CZ  PHE   340     -17.406 -24.589   6.388  1.00  0.50      PROE C
ATOM  28635  HZ  PHE   340     -16.572 -24.743   7.060  1.00  0.00      PROE H
ATOM  28636  CD2 PHE   340     -19.451 -23.477   5.853  1.00  0.50      PROE C
ATOM  28637  HD2 PHE   340     -20.297 -22.883   6.140  1.00  0.00      PROE H
ATOM  28638  CE2 PHE   340     -18.370 -23.653   6.695  1.00  0.50      PROE C
ATOM  28639  HE2 PHE   340     -18.306 -23.058   7.577  1.00  0.00      PROE H
ATOM  28640  C   PHE   340     -22.432 -25.018   2.198  1.00  1.00      PROE C
ATOM  28641  O   PHE   340     -23.351 -25.797   2.484  1.00  1.00      PROE O
ATOM  28642  N   HSD   341     -22.588 -24.019   1.328  1.00  1.00      PROE N
ATOM  28643  HN  HSD   341     -21.840 -23.386   1.140  1.00  0.00      PROE H
ATOM  28644  CA  HSD   341     -23.873 -23.772   0.684  1.00  1.00      PROE C
ATOM  28645  HA  HSD   341     -24.629 -23.718   1.456  1.00  0.00      PROE H
ATOM  28646  CB  HSD   341     -23.833 -22.439  -0.065  1.00  0.50      PROE C
ATOM  28647  HB1 HSD   341     -24.858 -22.114  -0.345  1.00  0.00      PROE H
ATOM  28648  HB2 HSD   341     -23.250 -22.559  -1.004  1.00  0.00      PROE H
ATOM  28649  ND1 HSD   341     -23.772 -20.708   1.770  1.00  0.50      PROE N
ATOM  28650  HD1 HSD   341     -24.668 -20.952   2.152  1.00  0.00      PROE H
ATOM  28651  CG  HSD   341     -23.170 -21.338   0.703  1.00  0.50      PROE C
ATOM  28652  CE1 HSD   341     -22.958 -19.784   2.249  1.00  0.50      PROE C
ATOM  28653  HE1 HSD   341     -23.134 -19.124   3.100  1.00  0.00      PROE H
ATOM  28654  NE2 HSD   341     -21.850 -19.792   1.531  1.00  0.50      PROE N
ATOM  28655  CD2 HSD   341     -21.957 -20.755   0.557  1.00  0.50      PROE C
ATOM  28656  HD2 HSD   341     -21.128 -20.948  -0.102  1.00  0.00      PROE H
ATOM  28657  C   HSD   341     -24.260 -24.904  -0.259  1.00  1.00      PROE C
ATOM  28658  O   HSD   341     -25.442 -25.248  -0.362  1.00  1.00      PROE O
ATOM  28659  N   LEU   342     -23.284 -25.499  -0.952  1.00  1.00      PROE N
ATOM  28660  HN  LEU   342     -22.331 -25.189  -0.895  1.00  0.00      PROE H
ATOM  28661  CA  LEU   342     -23.600 -26.617  -1.835  1.00  1.00      PROE C
ATOM  28662  HA  LEU   342     -24.415 -26.330  -2.483  1.00  0.00      PROE H
ATOM  28663  CB  LEU   342     -22.370 -27.005  -2.655  1.00  0.50      PROE C
ATOM  28664  HB1 LEU   342     -22.582 -27.957  -3.195  1.00  0.00      PROE H
ATOM  28665  HB2 LEU   342     -21.516 -27.191  -1.965  1.00  0.00      PROE H
ATOM  28666  CG  LEU   342     -21.927 -25.994  -3.716  1.00  0.50      PROE C
ATOM  28667  HG  LEU   342     -21.562 -25.067  -3.224  1.00  0.00      PROE H
ATOM  28668  CD1 LEU   342     -20.793 -26.560  -4.554  1.00  0.50      PROE C
ATOM  28669 HD11 LEU   342     -21.166 -27.381  -5.201  1.00  0.00      PROE H
ATOM  28670 HD12 LEU   342     -19.985 -26.958  -3.905  1.00  0.00      PROE H
ATOM  28671 HD13 LEU   342     -20.363 -25.773  -5.211  1.00  0.00      PROE H
ATOM  28672  CD2 LEU   342     -23.100 -25.593  -4.596  1.00  0.50      PROE C
ATOM  28673 HD21 LEU   342     -23.830 -24.971  -4.033  1.00  0.00      PROE H
ATOM  28674 HD22 LEU   342     -23.626 -26.489  -4.987  1.00  0.00      PROE H
ATOM  28675 HD23 LEU   342     -22.749 -24.992  -5.464  1.00  0.00      PROE H
ATOM  28676  C   LEU   342     -24.120 -27.814  -1.045  1.00  1.00      PROE C
ATOM  28677  O   LEU   342     -25.118 -28.438  -1.433  1.00  1.00      PROE O
ATOM  28678  N   GLU   343     -23.463 -28.144   0.070  1.00  1.00      PROE N
ATOM  28679  HN  GLU   343     -22.649 -27.648   0.387  1.00  0.00      PROE H
ATOM  28680  CA  GLU   343     -23.931 -29.241   0.909  1.00  1.00      PROE C
ATOM  28681  HA  GLU   343     -24.060 -30.110   0.288  1.00  0.00      PROE H
ATOM  28682  CB  GLU   343     -22.910 -29.531   2.009  1.00  0.50      PROE C
ATOM  28683  HB1 GLU   343     -22.895 -28.650   2.698  1.00  0.00      PROE H
ATOM  28684  HB2 GLU   343     -21.891 -29.587   1.561  1.00  0.00      PROE H
ATOM  28685  CG  GLU   343     -23.172 -30.814   2.776  1.00  0.50      PROE C
ATOM  28686  HG1 GLU   343     -22.734 -31.697   2.267  1.00  0.00      PROE H
ATOM  28687  HG2 GLU   343     -24.260 -31.003   2.907  1.00  0.00      PROE H
ATOM  28688  CD  GLU   343     -22.602 -30.777   4.178  1.00  0.50      PROE C
ATOM  28689  OE1 GLU   343     -22.879 -29.801   4.910  1.00  0.50      PROE O
ATOM  28690  OE2 GLU   343     -21.875 -31.721   4.552  1.00  0.50      PROE O
ATOM  28691  C   GLU   343     -25.293 -28.928   1.511  1.00  1.00      PROE C
ATOM  28692  O   GLU   343     -26.142 -29.818   1.632  1.00  1.00      PROE O
ATOM  28693  N   GLY   344     -25.526 -27.669   1.885  1.00  1.00      PROE N
ATOM  28694  HN  GLY   344     -24.787 -26.989   1.872  1.00  0.00      PROE H
ATOM  28695  CA  GLY   344     -26.836 -27.295   2.391  1.00  1.00      PROE C
ATOM  28696  HA1 GLY   344     -26.797 -26.256   2.670  1.00  0.00      PROE H
ATOM  28697  HA2 GLY   344     -27.093 -27.950   3.207  1.00  0.00      PROE H
ATOM  28698  C   GLY   344     -27.932 -27.470   1.357  1.00  1.00      PROE C
ATOM  28699  O   GLY   344     -29.013 -27.985   1.660  1.00  1.00      PROE O
ATOM  28700  N   PHE   345     -27.663 -27.051   0.119  1.00  1.00      PROE N
ATOM  28701  HN  PHE   345     -26.797 -26.596  -0.102  1.00  0.00      PROE H
ATOM  28702  CA  PHE   345     -28.645 -27.212  -0.948  1.00  1.00      PROE C
ATOM  28703  HA  PHE   345     -29.586 -26.783  -0.631  1.00  0.00      PROE H
ATOM  28704  CB  PHE   345     -28.164 -26.500  -2.213  1.00  0.50      PROE C
ATOM  28705  HB1 PHE   345     -27.086 -26.725  -2.374  1.00  0.00      PROE H
ATOM  28706  HB2 PHE   345     -28.245 -25.403  -2.095  1.00  0.00      PROE H
ATOM  28707  CG  PHE   345     -28.918 -26.890  -3.452  1.00  0.50      PROE C
ATOM  28708  CD1 PHE   345     -30.211 -26.440  -3.662  1.00  0.50      PROE C
ATOM  28709  HD1 PHE   345     -30.679 -25.802  -2.924  1.00  0.00      PROE H
ATOM  28710  CE1 PHE   345     -30.908 -26.797  -4.801  1.00  0.50      PROE C
ATOM  28711  HE1 PHE   345     -31.923 -26.450  -4.949  1.00  0.00      PROE H
ATOM  28712  CZ  PHE   345     -30.315 -27.608  -5.745  1.00  0.50      PROE C
ATOM  28713  HZ  PHE   345     -30.860 -27.882  -6.640  1.00  0.00      PROE H
ATOM  28714  CD2 PHE   345     -28.336 -27.703  -4.409  1.00  0.50      PROE C
ATOM  28715  HD2 PHE   345     -27.329 -28.067  -4.256  1.00  0.00      PROE H
ATOM  28716  CE2 PHE   345     -29.027 -28.063  -5.549  1.00  0.50      PROE C
ATOM  28717  HE2 PHE   345     -28.583 -28.700  -6.296  1.00  0.00      PROE H
ATOM  28718  C   PHE   345     -28.909 -28.686  -1.227  1.00  1.00      PROE C
ATOM  28719  O   PHE   345     -30.060 -29.095  -1.426  1.00  1.00      PROE O
ATOM  28720  N   ILE   346     -27.852 -29.501  -1.240  1.00  1.00      PROE N
ATOM  28721  HN  ILE   346     -26.923 -29.152  -1.103  1.00  0.00      PROE H
ATOM  28722  CA  ILE   346     -28.029 -30.930  -1.489  1.00  1.00      PROE C
ATOM  28723  HA  ILE   346     -28.614 -31.064  -2.389  1.00  0.00      PROE H
ATOM  28724  CB  ILE   346     -26.662 -31.613  -1.684  1.00  0.50      PROE C
ATOM  28725  HB  ILE   346     -25.958 -31.207  -0.919  1.00  0.00      PROE H
ATOM  28726  CG2 ILE   346     -26.768 -33.113  -1.478  1.00  0.50      PROE C
ATOM  28727 HG21 ILE   346     -27.499 -33.541  -2.192  1.00  0.00      PROE H
ATOM  28728 HG22 ILE   346     -27.097 -33.383  -0.455  1.00  0.00      PROE H
ATOM  28729 HG23 ILE   346     -25.792 -33.619  -1.624  1.00  0.00      PROE H
ATOM  28730  CG1 ILE   346     -26.114 -31.299  -3.077  1.00  0.50      PROE C
ATOM  28731 HG11 ILE   346     -26.039 -30.192  -3.186  1.00  0.00      PROE H
ATOM  28732 HG12 ILE   346     -26.844 -31.656  -3.842  1.00  0.00      PROE H
ATOM  28733  CD  ILE   346     -24.764 -31.915  -3.351  1.00  0.50      PROE C
ATOM  28734  HD1 ILE   346     -24.871 -32.990  -3.615  1.00  0.00      PROE H
ATOM  28735  HD2 ILE   346     -24.114 -31.844  -2.454  1.00  0.00      PROE H
ATOM  28736  HD3 ILE   346     -24.263 -31.404  -4.201  1.00  0.00      PROE H
ATOM  28737  C   ILE   346     -28.831 -31.576  -0.365  1.00  1.00      PROE C
ATOM  28738  O   ILE   346     -29.691 -32.432  -0.607  1.00  1.00      PROE O
ATOM  28739  N   ALA   347     -28.580 -31.165   0.881  1.00  1.00      PROE N
ATOM  28740  HN  ALA   347     -27.848 -30.511   1.090  1.00  0.00      PROE H
ATOM  28741  CA  ALA   347     -29.333 -31.707   2.007  1.00  1.00      PROE C
ATOM  28742  HA  ALA   347     -29.297 -32.789   1.960  1.00  0.00      PROE H
ATOM  28743  CB  ALA   347     -28.713 -31.243   3.325  1.00  0.50      PROE C
ATOM  28744  HB1 ALA   347     -28.716 -30.134   3.400  1.00  0.00      PROE H
ATOM  28745  HB2 ALA   347     -27.657 -31.584   3.390  1.00  0.00      PROE H
ATOM  28746  HB3 ALA   347     -29.262 -31.671   4.191  1.00  0.00      PROE H
ATOM  28747  C   ALA   347     -30.800 -31.307   1.930  1.00  1.00      PROE C
ATOM  28748  O   ALA   347     -31.691 -32.116   2.217  1.00  1.00      PROE O
ATOM  28749  N   LYS   348     -31.074 -30.059   1.542  1.00  1.00      PROE N
ATOM  28750  HN  LYS   348     -30.339 -29.403   1.355  1.00  0.00      PROE H
ATOM  28751  CA  LYS   348     -32.460 -29.628   1.387  1.00  1.00      PROE C
ATOM  28752  HA  LYS   348     -33.001 -29.875   2.288  1.00  0.00      PROE H
ATOM  28753  CB  LYS   348     -32.518 -28.126   1.116  1.00  0.50      PROE C
ATOM  28754  HB1 LYS   348     -33.465 -27.857   0.597  1.00  0.00      PROE H
ATOM  28755  HB2 LYS   348     -31.684 -27.861   0.423  1.00  0.00      PROE H
ATOM  28756  CG  LYS   348     -32.438 -27.267   2.368  1.00  0.50      PROE C
ATOM  28757  HG1 LYS   348     -32.273 -26.209   2.070  1.00  0.00      PROE H
ATOM  28758  HG2 LYS   348     -31.558 -27.590   2.974  1.00  0.00      PROE H
ATOM  28759  CD  LYS   348     -33.717 -27.361   3.183  1.00  0.50      PROE C
ATOM  28760  HD1 LYS   348     -33.900 -28.418   3.484  1.00  0.00      PROE H
ATOM  28761  HD2 LYS   348     -34.573 -27.050   2.537  1.00  0.00      PROE H
ATOM  28762  CE  LYS   348     -33.647 -26.488   4.423  1.00  0.50      PROE C
ATOM  28763  HE1 LYS   348     -33.458 -25.430   4.136  1.00  0.00      PROE H
ATOM  28764  HE2 LYS   348     -32.828 -26.835   5.092  1.00  0.00      PROE H
ATOM  28765  NZ  LYS   348     -34.916 -26.527   5.201  1.00  0.50      PROE N
ATOM  28766  HZ1 LYS   348     -35.182 -27.502   5.489  1.00  0.00      PROE H
ATOM  28767  HZ2 LYS   348     -35.707 -26.202   4.613  1.00  0.00      PROE H
ATOM  28768  HZ3 LYS   348     -34.917 -25.999   6.105  1.00  0.00      PROE H
ATOM  28769  C   LYS   348     -33.155 -30.403   0.272  1.00  1.00      PROE C
ATOM  28770  O   LYS   348     -34.326 -30.781   0.404  1.00  1.00      PROE O
ATOM  28771  N   VAL   349     -32.444 -30.655  -0.829  1.00  1.00      PROE N
ATOM  28772  HN  VAL   349     -31.514 -30.300  -0.948  1.00  0.00      PROE H
ATOM  28773  CA  VAL   349     -33.014 -31.438  -1.923  1.00  1.00      PROE C
ATOM  28774  HA  VAL   349     -33.958 -30.999  -2.216  1.00  0.00      PROE H
ATOM  28775  CB  VAL   349     -32.063 -31.441  -3.132  1.00  0.50      PROE C
ATOM  28776  HB  VAL   349     -31.040 -31.712  -2.770  1.00  0.00      PROE H
ATOM  28777  CG1 VAL   349     -32.501 -32.476  -4.156  1.00  0.50      PROE C
ATOM  28778 HG11 VAL   349     -33.575 -32.373  -4.407  1.00  0.00      PROE H
ATOM  28779 HG12 VAL   349     -32.334 -33.512  -3.787  1.00  0.00      PROE H
ATOM  28780 HG13 VAL   349     -31.913 -32.370  -5.087  1.00  0.00      PROE H
ATOM  28781  CG2 VAL   349     -31.999 -30.061  -3.761  1.00  0.50      PROE C
ATOM  28782 HG21 VAL   349     -32.489 -29.292  -3.125  1.00  0.00      PROE H
ATOM  28783 HG22 VAL   349     -32.483 -30.053  -4.759  1.00  0.00      PROE H
ATOM  28784 HG23 VAL   349     -30.941 -29.750  -3.902  1.00  0.00      PROE H
ATOM  28785  C   VAL   349     -33.325 -32.855  -1.454  1.00  1.00      PROE C
ATOM  28786  O   VAL   349     -34.387 -33.410  -1.761  1.00  1.00      PROE O
ATOM  28787  N   MET   350     -32.400 -33.462  -0.707  1.00  1.00      PROE N
ATOM  28788  HN  MET   350     -31.521 -33.025  -0.499  1.00  0.00      PROE H
ATOM  28789  CA  MET   350     -32.629 -34.804  -0.184  1.00  1.00      PROE C
ATOM  28790  HA  MET   350     -32.863 -35.469  -1.004  1.00  0.00      PROE H
ATOM  28791  CB  MET   350     -31.380 -35.305   0.543  1.00  0.50      PROE C
ATOM  28792  HB1 MET   350     -31.618 -36.208   1.141  1.00  0.00      PROE H
ATOM  28793  HB2 MET   350     -31.024 -34.516   1.245  1.00  0.00      PROE H
ATOM  28794  CG  MET   350     -30.245 -35.745  -0.360  1.00  0.50      PROE C
ATOM  28795  HG1 MET   350     -29.873 -34.883  -0.955  1.00  0.00      PROE H
ATOM  28796  HG2 MET   350     -30.629 -36.499  -1.084  1.00  0.00      PROE H
ATOM  28797  SD  MET   350     -28.897 -36.461   0.599  1.00  0.50      PROE S
ATOM  28798  CE  MET   350     -27.815 -37.036  -0.703  1.00  0.50      PROE C
ATOM  28799  HE1 MET   350     -27.350 -36.180  -1.233  1.00  0.00      PROE H
ATOM  28800  HE2 MET   350     -28.372 -37.654  -1.439  1.00  0.00      PROE H
ATOM  28801  HE3 MET   350     -27.000 -37.658  -0.282  1.00  0.00      PROE H
ATOM  28802  C   MET   350     -33.830 -34.837   0.753  1.00  1.00      PROE C
ATOM  28803  O   MET   350     -34.634 -35.775   0.711  1.00  1.00      PROE O
ATOM  28804  N   CYS   351     -33.965 -33.819   1.606  1.00  1.00      PROE N
ATOM  28805  HN  CYS   351     -33.283 -33.089   1.654  1.00  0.00      PROE H
ATOM  28806  CA  CYS   351     -35.084 -33.786   2.543  1.00  1.00      PROE C
ATOM  28807  HA  CYS   351     -35.159 -34.741   3.049  1.00  0.00      PROE H
ATOM  28808  CB  CYS   351     -34.869 -32.682   3.577  1.00  0.50      PROE C
ATOM  28809  HB1 CYS   351     -34.520 -31.769   3.045  1.00  0.00      PROE H
ATOM  28810  HB2 CYS   351     -34.039 -33.004   4.247  1.00  0.00      PROE H
ATOM  28811  SG  CYS   351     -36.335 -32.271   4.554  1.00  0.50      PROE S
ATOM  28812  HG1 CYS   351     -36.670 -33.519   4.882  1.00  0.00      PROE H
ATOM  28813  C   CYS   351     -36.409 -33.591   1.817  1.00  1.00      PROE C
ATOM  28814  O   CYS   351     -37.430 -34.165   2.212  1.00  1.00      PROE O
ATOM  28815  N   CYS   352     -36.413 -32.789   0.750  1.00  1.00      PROE N
ATOM  28816  HN  CYS   352     -35.581 -32.322   0.457  1.00  0.00      PROE H
ATOM  28817  CA  CYS   352     -37.652 -32.536   0.023  1.00  1.00      PROE C
ATOM  28818  HA  CYS   352     -38.455 -32.379   0.734  1.00  0.00      PROE H
ATOM  28819  CB  CYS   352     -37.503 -31.292  -0.851  1.00  0.50      PROE C
ATOM  28820  HB1 CYS   352     -36.581 -31.394  -1.466  1.00  0.00      PROE H
ATOM  28821  HB2 CYS   352     -37.362 -30.444  -0.157  1.00  0.00      PROE H
ATOM  28822  SG  CYS   352     -38.922 -30.980  -1.923  1.00  0.50      PROE S
ATOM  28823  HG1 CYS   352     -39.141 -32.256  -2.239  1.00  0.00      PROE H
ATOM  28824  C   CYS   352     -38.067 -33.730  -0.829  1.00  1.00      PROE C
ATOM  28825  O   CYS   352     -39.257 -34.059  -0.900  1.00  1.00      PROE O
ATOM  28826  N   LEU   353     -37.106 -34.388  -1.485  1.00  1.00      PROE N
ATOM  28827  HN  LEU   353     -36.144 -34.132  -1.393  1.00  0.00      PROE H
ATOM  28828  CA  LEU   353     -37.445 -35.486  -2.384  1.00  1.00      PROE C
ATOM  28829  HA  LEU   353     -38.272 -35.181  -3.007  1.00  0.00      PROE H
ATOM  28830  CB  LEU   353     -36.225 -35.882  -3.214  1.00  0.50      PROE C
ATOM  28831  HB1 LEU   353     -36.389 -36.900  -3.637  1.00  0.00      PROE H
ATOM  28832  HB2 LEU   353     -35.337 -35.927  -2.543  1.00  0.00      PROE H
ATOM  28833  CG  LEU   353     -35.911 -34.983  -4.412  1.00  0.50      PROE C
ATOM  28834  HG  LEU   353     -35.624 -33.973  -4.026  1.00  0.00      PROE H
ATOM  28835  CD1 LEU   353     -34.742 -35.538  -5.211  1.00  0.50      PROE C
ATOM  28836 HD11 LEU   353     -34.983 -36.552  -5.595  1.00  0.00      PROE H
ATOM  28837 HD12 LEU   353     -33.835 -35.606  -4.571  1.00  0.00      PROE H
ATOM  28838 HD13 LEU   353     -34.515 -34.878  -6.076  1.00  0.00      PROE H
ATOM  28839  CD2 LEU   353     -37.136 -34.815  -5.293  1.00  0.50      PROE C
ATOM  28840 HD21 LEU   353     -37.908 -34.195  -4.788  1.00  0.00      PROE H
ATOM  28841 HD22 LEU   353     -37.581 -35.805  -5.528  1.00  0.00      PROE H
ATOM  28842 HD23 LEU   353     -36.867 -34.307  -6.243  1.00  0.00      PROE H
ATOM  28843  C   LEU   353     -37.984 -36.689  -1.619  1.00  1.00      PROE C
ATOM  28844  O   LEU   353     -38.750 -37.492  -2.167  1.00  1.00      PROE O
ATOM  28845  N   ASP   354     -37.598 -36.833  -0.355  1.00  1.00      PROE N
ATOM  28846  HN  ASP   354     -37.065 -36.151   0.133  1.00  0.00      PROE H
ATOM  28847  CA  ASP   354     -38.059 -37.950   0.461  1.00  1.00      PROE C
ATOM  28848  HA  ASP   354     -37.943 -38.858  -0.109  1.00  0.00      PROE H
ATOM  28849  CB  ASP   354     -37.241 -38.049   1.749  1.00  0.50      PROE C
ATOM  28850  HB1 ASP   354     -37.560 -37.258   2.462  1.00  0.00      PROE H
ATOM  28851  HB2 ASP   354     -36.163 -37.906   1.536  1.00  0.00      PROE H
ATOM  28852  CG  ASP   354     -37.389 -39.392   2.433  1.00  0.50      PROE C
ATOM  28853  OD1 ASP   354     -37.898 -40.337   1.792  1.00  0.50      PROE O
ATOM  28854  OD2 ASP   354     -36.996 -39.507   3.613  1.00  0.50      PROE O
ATOM  28855  C   ASP   354     -39.541 -37.808   0.792  1.00  1.00      PROE C
ATOM  28856  OT1 ASP   354     -40.153 -36.801   0.345  1.00  0.50      PROE O
ATOM  28857  OT2 ASP   354     -40.080 -38.705   1.495  1.00  0.50      PROE O
TER
ATOM  28858  N   MET     1      15.383  55.813   6.462  1.00  1.00      PROF N
ATOM  28859  HT1 MET     1      16.360  56.035   6.186  1.00  0.00      PROF H
ATOM  28860  HT2 MET     1      14.701  56.449   6.003  1.00  0.00      PROF H
ATOM  28861  HT3 MET     1      15.178  54.849   6.093  1.00  0.00      PROF H
ATOM  28862  CA  MET     1      15.255  55.819   7.914  1.00  1.00      PROF C
ATOM  28863  HA  MET     1      15.468  56.814   8.283  1.00  0.00      PROF H
ATOM  28864  CB  MET     1      13.847  55.412   8.343  1.00  0.50      PROF C
ATOM  28865  HB1 MET     1      13.133  56.228   8.100  1.00  0.00      PROF H
ATOM  28866  HB2 MET     1      13.821  55.331   9.461  1.00  0.00      PROF H
ATOM  28867  CG  MET     1      13.335  54.128   7.726  1.00  0.50      PROF C
ATOM  28868  HG1 MET     1      14.072  53.304   7.821  1.00  0.00      PROF H
ATOM  28869  HG2 MET     1      13.114  54.254   6.647  1.00  0.00      PROF H
ATOM  28870  SD  MET     1      11.845  53.577   8.581  1.00  0.50      PROF S
ATOM  28871  CE  MET     1      10.606  54.604   7.800  1.00  0.50      PROF C
ATOM  28872  HE1 MET     1      10.804  54.697   6.717  1.00  0.00      PROF H
ATOM  28873  HE2 MET     1      10.613  55.620   8.249  1.00  0.00      PROF H
ATOM  28874  HE3 MET     1       9.593  54.183   7.959  1.00  0.00      PROF H
ATOM  28875  C   MET     1      16.282  54.901   8.561  1.00  1.00      PROF C
ATOM  28876  O   MET     1      16.797  55.200   9.644  1.00  1.00      PROF O
ATOM  28877  N   LEU     2      16.584  53.771   7.925  1.00  1.00      PROF N
ATOM  28878  HN  LEU     2      16.196  53.465   7.055  1.00  0.00      PROF H
ATOM  28879  CA  LEU     2      17.493  52.787   8.494  1.00  1.00      PROF C
ATOM  28880  HA  LEU     2      17.815  53.095   9.478  1.00  0.00      PROF H
ATOM  28881  CB  LEU     2      16.811  51.422   8.620  1.00  0.50      PROF C
ATOM  28882  HB1 LEU     2      16.383  51.191   7.631  1.00  0.00      PROF H
ATOM  28883  HB2 LEU     2      15.970  51.535   9.342  1.00  0.00      PROF H
ATOM  28884  CG  LEU     2      17.662  50.224   9.058  1.00  0.50      PROF C
ATOM  28885  HG  LEU     2      18.353  49.972   8.218  1.00  0.00      PROF H
ATOM  28886  CD1 LEU     2      18.535  50.570  10.261  1.00  0.50      PROF C
ATOM  28887 HD11 LEU     2      17.892  50.677  11.159  1.00  0.00      PROF H
ATOM  28888 HD12 LEU     2      19.124  51.495  10.139  1.00  0.00      PROF H
ATOM  28889 HD13 LEU     2      19.252  49.745  10.461  1.00  0.00      PROF H
ATOM  28890  CD2 LEU     2      16.779  49.020   9.357  1.00  0.50      PROF C
ATOM  28891 HD21 LEU     2      16.195  48.725   8.461  1.00  0.00      PROF H
ATOM  28892 HD22 LEU     2      16.068  49.255  10.178  1.00  0.00      PROF H
ATOM  28893 HD23 LEU     2      17.400  48.155   9.674  1.00  0.00      PROF H
ATOM  28894  C   LEU     2      18.739  52.675   7.628  1.00  1.00      PROF C
ATOM  28895  O   LEU     2      18.644  52.349   6.441  1.00  1.00      PROF O
ATOM  28896  N   GLU     3      19.900  52.942   8.225  1.00  1.00      PROF N
ATOM  28897  HN  GLU     3      19.900  53.413   9.114  1.00  0.00      PROF H
ATOM  28898  CA  GLU     3      21.196  52.723   7.580  1.00  1.00      PROF C
ATOM  28899  HA  GLU     3      21.064  52.040   6.756  1.00  0.00      PROF H
ATOM  28900  CB  GLU     3      21.801  54.019   7.049  1.00  0.50      PROF C
ATOM  28901  HB1 GLU     3      22.636  53.736   6.366  1.00  0.00      PROF H
ATOM  28902  HB2 GLU     3      22.258  54.592   7.891  1.00  0.00      PROF H
ATOM  28903  CG  GLU     3      20.845  54.940   6.300  1.00  0.50      PROF C
ATOM  28904  HG1 GLU     3      20.105  54.350   5.723  1.00  0.00      PROF H
ATOM  28905  HG2 GLU     3      21.423  55.553   5.576  1.00  0.00      PROF H
ATOM  28906  CD  GLU     3      20.100  55.892   7.213  1.00  0.50      PROF C
ATOM  28907  OE1 GLU     3      19.661  56.955   6.730  1.00  0.50      PROF O
ATOM  28908  OE2 GLU     3      19.939  55.572   8.407  1.00  0.50      PROF O
ATOM  28909  C   GLU     3      22.122  52.063   8.599  1.00  1.00      PROF C
ATOM  28910  O   GLU     3      22.427  52.652   9.641  1.00  1.00      PROF O
ATOM  28911  N   ALA     4      22.572  50.847   8.295  1.00  1.00      PROF N
ATOM  28912  HN  ALA     4      22.254  50.389   7.460  1.00  0.00      PROF H
ATOM  28913  CA  ALA     4      23.454  50.091   9.181  1.00  1.00      PROF C
ATOM  28914  HA  ALA     4      23.869  50.748   9.933  1.00  0.00      PROF H
ATOM  28915  CB  ALA     4      22.696  48.964   9.882  1.00  0.50      PROF C
ATOM  28916  HB1 ALA     4      22.397  48.175   9.159  1.00  0.00      PROF H
ATOM  28917  HB2 ALA     4      21.770  49.364  10.348  1.00  0.00      PROF H
ATOM  28918  HB3 ALA     4      23.316  48.503  10.679  1.00  0.00      PROF H
ATOM  28919  C   ALA     4      24.619  49.539   8.370  1.00  1.00      PROF C
ATOM  28920  O   ALA     4      24.410  48.763   7.433  1.00  1.00      PROF O
ATOM  28921  N   LYS     5      25.840  49.926   8.729  1.00  1.00      PROF N
ATOM  28922  HN  LYS     5      25.969  50.568   9.488  1.00  0.00      PROF H
ATOM  28923  CA  LYS     5      27.038  49.478   8.034  1.00  1.00      PROF C
ATOM  28924  HA  LYS     5      26.766  48.880   7.178  1.00  0.00      PROF H
ATOM  28925  CB  LYS     5      27.867  50.668   7.539  1.00  0.50      PROF C
ATOM  28926  HB1 LYS     5      28.221  51.267   8.412  1.00  0.00      PROF H
ATOM  28927  HB2 LYS     5      27.198  51.330   6.945  1.00  0.00      PROF H
ATOM  28928  CG  LYS     5      29.068  50.275   6.694  1.00  0.50      PROF C
ATOM  28929  HG1 LYS     5      28.729  49.641   5.843  1.00  0.00      PROF H
ATOM  28930  HG2 LYS     5      29.764  49.665   7.314  1.00  0.00      PROF H
ATOM  28931  CD  LYS     5      29.813  51.496   6.180  1.00  0.50      PROF C
ATOM  28932  HD1 LYS     5      30.226  52.069   7.039  1.00  0.00      PROF H
ATOM  28933  HD2 LYS     5      29.100  52.157   5.640  1.00  0.00      PROF H
ATOM  28934  CE  LYS     5      30.942  51.094   5.245  1.00  0.50      PROF C
ATOM  28935  HE1 LYS     5      31.405  51.995   4.785  1.00  0.00      PROF H
ATOM  28936  HE2 LYS     5      30.567  50.437   4.428  1.00  0.00      PROF H
ATOM  28937  NZ  LYS     5      32.023  50.361   5.959  1.00  0.50      PROF N
ATOM  28938  HZ1 LYS     5      31.659  49.501   6.422  1.00  0.00      PROF H
ATOM  28939  HZ2 LYS     5      32.434  50.942   6.728  1.00  0.00      PROF H
ATOM  28940  HZ3 LYS     5      32.785  50.095   5.304  1.00  0.00      PROF H
ATOM  28941  C   LYS     5      27.886  48.600   8.946  1.00  1.00      PROF C
ATOM  28942  O   LYS     5      28.053  48.899  10.132  1.00  1.00      PROF O
ATOM  28943  N   PHE     6      28.421  47.517   8.385  1.00  1.00      PROF N
ATOM  28944  HN  PHE     6      28.264  47.326   7.419  1.00  0.00      PROF H
ATOM  28945  CA  PHE     6      29.250  46.575   9.122  1.00  1.00      PROF C
ATOM  28946  HA  PHE     6      29.070  46.672  10.187  1.00  0.00      PROF H
ATOM  28947  CB  PHE     6      28.963  45.141   8.673  1.00  0.50      PROF C
ATOM  28948  HB1 PHE     6      29.834  44.473   8.848  1.00  0.00      PROF H
ATOM  28949  HB2 PHE     6      28.764  45.121   7.579  1.00  0.00      PROF H
ATOM  28950  CG  PHE     6      27.817  44.490   9.398  1.00  0.50      PROF C
ATOM  28951  CD1 PHE     6      28.011  43.892  10.631  1.00  0.50      PROF C
ATOM  28952  HD1 PHE     6      28.993  43.917  11.084  1.00  0.00      PROF H
ATOM  28953  CE1 PHE     6      26.960  43.288  11.297  1.00  0.50      PROF C
ATOM  28954  HE1 PHE     6      27.125  42.840  12.269  1.00  0.00      PROF H
ATOM  28955  CZ  PHE     6      25.702  43.273  10.729  1.00  0.50      PROF C
ATOM  28956  HZ  PHE     6      24.877  42.815  11.258  1.00  0.00      PROF H
ATOM  28957  CD2 PHE     6      26.552  44.465   8.837  1.00  0.50      PROF C
ATOM  28958  HD2 PHE     6      26.385  44.942   7.881  1.00  0.00      PROF H
ATOM  28959  CE2 PHE     6      25.496  43.862   9.497  1.00  0.50      PROF C
ATOM  28960  HE2 PHE     6      24.511  43.859   9.053  1.00  0.00      PROF H
ATOM  28961  C   PHE     6      30.730  46.884   8.922  1.00  1.00      PROF C
ATOM  28962  O   PHE     6      31.112  47.647   8.031  1.00  1.00      PROF O
ATOM  28963  N   GLU     7      31.567  46.280   9.772  1.00  1.00      PROF N
ATOM  28964  HN  GLU     7      31.263  45.817  10.597  1.00  0.00      PROF H
ATOM  28965  CA  GLU     7      33.012  46.410   9.597  1.00  1.00      PROF C
ATOM  28966  HA  GLU     7      33.251  47.435   9.344  1.00  0.00      PROF H
ATOM  28967  CB  GLU     7      33.740  46.020  10.883  1.00  0.50      PROF C
ATOM  28968  HB1 GLU     7      34.836  46.091  10.690  1.00  0.00      PROF H
ATOM  28969  HB2 GLU     7      33.510  44.963  11.143  1.00  0.00      PROF H
ATOM  28970  CG  GLU     7      33.403  46.874  12.084  1.00  0.50      PROF C
ATOM  28971  HG1 GLU     7      34.162  46.886  12.880  1.00  0.00      PROF H
ATOM  28972  HG2 GLU     7      32.495  46.455  12.529  1.00  0.00      PROF H
ATOM  28973  CD  GLU     7      33.136  48.313  11.709  1.00  0.50      PROF C
ATOM  28974  OE1 GLU     7      34.093  49.018  11.328  1.00  0.50      PROF O
ATOM  28975  OE2 GLU     7      31.968  48.737  11.796  1.00  0.50      PROF O
ATOM  28976  C   GLU     7      33.506  45.560   8.434  1.00  1.00      PROF C
ATOM  28977  O   GLU     7      34.264  46.040   7.584  1.00  1.00      PROF O
ATOM  28978  N   GLU     8      33.095  44.293   8.383  1.00  1.00      PROF N
ATOM  28979  HN  GLU     8      32.597  43.915   9.156  1.00  0.00      PROF H
ATOM  28980  CA  GLU     8      33.434  43.397   7.289  1.00  1.00      PROF C
ATOM  28981  HA  GLU     8      33.793  43.973   6.445  1.00  0.00      PROF H
ATOM  28982  CB  GLU     8      34.507  42.373   7.693  1.00  0.50      PROF C
ATOM  28983  HB1 GLU     8      35.419  42.950   7.962  1.00  0.00      PROF H
ATOM  28984  HB2 GLU     8      34.802  41.766   6.810  1.00  0.00      PROF H
ATOM  28985  CG  GLU     8      34.121  41.440   8.840  1.00  0.50      PROF C
ATOM  28986  HG1 GLU     8      34.865  40.619   8.916  1.00  0.00      PROF H
ATOM  28987  HG2 GLU     8      33.119  40.995   8.686  1.00  0.00      PROF H
ATOM  28988  CD  GLU     8      34.114  42.131  10.191  1.00  0.50      PROF C
ATOM  28989  OE1 GLU     8      34.793  43.168  10.327  1.00  0.50      PROF O
ATOM  28990  OE2 GLU     8      33.432  41.637  11.114  1.00  0.50      PROF O
ATOM  28991  C   GLU     8      32.162  42.702   6.825  1.00  1.00      PROF C
ATOM  28992  O   GLU     8      31.056  43.017   7.275  1.00  1.00      PROF O
ATOM  28993  N   ALA     9      32.321  41.746   5.914  1.00  1.00      PROF N
ATOM  28994  HN  ALA     9      33.223  41.607   5.517  1.00  0.00      PROF H
ATOM  28995  CA  ALA     9      31.201  40.992   5.364  1.00  1.00      PROF C
ATOM  28996  HA  ALA     9      30.268  41.481   5.616  1.00  0.00      PROF H
ATOM  28997  CB  ALA     9      31.301  40.935   3.835  1.00  0.50      PROF C
ATOM  28998  HB1 ALA     9      32.248  40.453   3.512  1.00  0.00      PROF H
ATOM  28999  HB2 ALA     9      31.294  41.965   3.415  1.00  0.00      PROF H
ATOM  29000  HB3 ALA     9      30.450  40.379   3.388  1.00  0.00      PROF H
ATOM  29001  C   ALA     9      31.102  39.578   5.910  1.00  1.00      PROF C
ATOM  29002  O   ALA     9      30.029  38.973   5.850  1.00  1.00      PROF O
ATOM  29003  N   SER    10      32.194  39.035   6.448  1.00  1.00      PROF N
ATOM  29004  HN  SER    10      33.060  39.531   6.450  1.00  0.00      PROF H
ATOM  29005  CA  SER    10      32.192  37.681   6.986  1.00  1.00      PROF C
ATOM  29006  HA  SER    10      31.638  37.045   6.312  1.00  0.00      PROF H
ATOM  29007  CB  SER    10      33.624  37.150   7.064  1.00  0.50      PROF C
ATOM  29008  HB1 SER    10      33.689  36.101   7.317  1.00  0.00      PROF H
ATOM  29009  HB2 SER    10      34.175  37.711   7.857  1.00  0.00      PROF H
ATOM  29010  OG  SER    10      34.317  37.368   5.848  1.00  0.50      PROF O
ATOM  29011  HG1 SER    10      35.226  37.054   5.947  1.00  0.00      PROF H
ATOM  29012  C   SER    10      31.533  37.582   8.354  1.00  1.00      PROF C
ATOM  29013  O   SER    10      31.437  36.472   8.891  1.00  1.00      PROF O
ATOM  29014  N   LEU    11      31.081  38.696   8.931  1.00  1.00      PROF N
ATOM  29015  HN  LEU    11      31.199  39.592   8.506  1.00  0.00      PROF H
ATOM  29016  CA  LEU    11      30.455  38.658  10.248  1.00  1.00      PROF C
ATOM  29017  HA  LEU    11      30.931  37.903  10.855  1.00  0.00      PROF H
ATOM  29018  CB  LEU    11      30.623  40.013  10.940  1.00  0.50      PROF C
ATOM  29019  HB1 LEU    11      30.277  40.833  10.270  1.00  0.00      PROF H
ATOM  29020  HB2 LEU    11      31.715  40.154  11.072  1.00  0.00      PROF H
ATOM  29021  CG  LEU    11      29.973  40.227  12.309  1.00  0.50      PROF C
ATOM  29022  HG  LEU    11      28.871  40.319  12.164  1.00  0.00      PROF H
ATOM  29023  CD1 LEU    11      30.254  39.050  13.233  1.00  0.50      PROF C
ATOM  29024 HD11 LEU    11      31.352  38.937  13.372  1.00  0.00      PROF H
ATOM  29025 HD12 LEU    11      29.842  38.103  12.832  1.00  0.00      PROF H
ATOM  29026 HD13 LEU    11      29.806  39.211  14.233  1.00  0.00      PROF H
ATOM  29027  CD2 LEU    11      30.447  41.533  12.934  1.00  0.50      PROF C
ATOM  29028 HD21 LEU    11      30.201  42.395  12.279  1.00  0.00      PROF H
ATOM  29029 HD22 LEU    11      31.554  41.525  13.060  1.00  0.00      PROF H
ATOM  29030 HD23 LEU    11      29.989  41.711  13.925  1.00  0.00      PROF H
ATOM  29031  C   LEU    11      28.981  38.280  10.143  1.00  1.00      PROF C
ATOM  29032  O   LEU    11      28.524  37.333  10.794  1.00  1.00      PROF O
ATOM  29033  N   PHE    12      28.223  39.016   9.323  1.00  1.00      PROF N
ATOM  29034  HN  PHE    12      28.583  39.826   8.868  1.00  0.00      PROF H
ATOM  29035  CA  PHE    12      26.824  38.670   9.093  1.00  1.00      PROF C
ATOM  29036  HA  PHE    12      26.299  38.649  10.032  1.00  0.00      PROF H
ATOM  29037  CB  PHE    12      26.172  39.716   8.187  1.00  0.50      PROF C
ATOM  29038  HB1 PHE    12      26.485  39.581   7.127  1.00  0.00      PROF H
ATOM  29039  HB2 PHE    12      26.514  40.731   8.493  1.00  0.00      PROF H
ATOM  29040  CG  PHE    12      24.672  39.738   8.264  1.00  0.50      PROF C
ATOM  29041  CD1 PHE    12      24.031  40.231   9.387  1.00  0.50      PROF C
ATOM  29042  HD1 PHE    12      24.619  40.597  10.219  1.00  0.00      PROF H
ATOM  29043  CE1 PHE    12      22.652  40.257   9.462  1.00  0.50      PROF C
ATOM  29044  HE1 PHE    12      22.162  40.643  10.347  1.00  0.00      PROF H
ATOM  29045  CZ  PHE    12      21.897  39.790   8.404  1.00  0.50      PROF C
ATOM  29046  HZ  PHE    12      20.816  39.813   8.462  1.00  0.00      PROF H
ATOM  29047  CD2 PHE    12      23.904  39.276   7.208  1.00  0.50      PROF C
ATOM  29048  HD2 PHE    12      24.394  38.899   6.327  1.00  0.00      PROF H
ATOM  29049  CE2 PHE    12      22.522  39.298   7.277  1.00  0.50      PROF C
ATOM  29050  HE2 PHE    12      21.940  38.914   6.459  1.00  0.00      PROF H
ATOM  29051  C   PHE    12      26.694  37.279   8.487  1.00  1.00      PROF C
ATOM  29052  O   PHE    12      25.705  36.582   8.741  1.00  1.00      PROF O
ATOM  29053  N   LYS    13      27.688  36.856   7.705  1.00  1.00      PROF N
ATOM  29054  HN  LYS    13      28.446  37.465   7.490  1.00  0.00      PROF H
ATOM  29055  CA  LYS    13      27.696  35.506   7.152  1.00  1.00      PROF C
ATOM  29056  HA  LYS    13      26.800  35.400   6.558  1.00  0.00      PROF H
ATOM  29057  CB  LYS    13      28.952  35.298   6.304  1.00  0.50      PROF C
ATOM  29058  HB1 LYS    13      29.835  35.115   6.962  1.00  0.00      PROF H
ATOM  29059  HB2 LYS    13      29.164  36.248   5.758  1.00  0.00      PROF H
ATOM  29060  CG  LYS    13      28.840  34.174   5.292  1.00  0.50      PROF C
ATOM  29061  HG1 LYS    13      28.425  33.274   5.818  1.00  0.00      PROF H
ATOM  29062  HG2 LYS    13      29.855  33.870   4.973  1.00  0.00      PROF H
ATOM  29063  CD  LYS    13      27.926  34.549   4.142  1.00  0.50      PROF C
ATOM  29064  HD1 LYS    13      28.286  35.476   3.638  1.00  0.00      PROF H
ATOM  29065  HD2 LYS    13      26.919  34.753   4.569  1.00  0.00      PROF H
ATOM  29066  CE  LYS    13      27.805  33.410   3.149  1.00  0.50      PROF C
ATOM  29067  HE1 LYS    13      27.119  33.676   2.338  1.00  0.00      PROF H
ATOM  29068  HE2 LYS    13      27.397  32.535   3.705  1.00  0.00      PROF H
ATOM  29069  NZ  LYS    13      29.136  32.997   2.619  1.00  0.50      PROF N
ATOM  29070  HZ1 LYS    13      29.726  32.677   3.419  1.00  0.00      PROF H
ATOM  29071  HZ2 LYS    13      29.562  33.812   2.139  1.00  0.00      PROF H
ATOM  29072  HZ3 LYS    13      29.007  32.208   1.958  1.00  0.00      PROF H
ATOM  29073  C   LYS    13      27.615  34.458   8.256  1.00  1.00      PROF C
ATOM  29074  O   LYS    13      26.725  33.602   8.253  1.00  1.00      PROF O
ATOM  29075  N   ARG    14      28.537  34.521   9.220  1.00  1.00      PROF N
ATOM  29076  HN  ARG    14      29.241  35.224   9.244  1.00  0.00      PROF H
ATOM  29077  CA  ARG    14      28.533  33.524  10.286  1.00  1.00      PROF C
ATOM  29078  HA  ARG    14      28.422  32.546   9.845  1.00  0.00      PROF H
ATOM  29079  CB  ARG    14      29.857  33.549  11.053  1.00  0.50      PROF C
ATOM  29080  HB1 ARG    14      30.630  33.122  10.371  1.00  0.00      PROF H
ATOM  29081  HB2 ARG    14      29.787  32.855  11.921  1.00  0.00      PROF H
ATOM  29082  CG  ARG    14      30.310  34.919  11.514  1.00  0.50      PROF C
ATOM  29083  HG1 ARG    14      29.511  35.389  12.132  1.00  0.00      PROF H
ATOM  29084  HG2 ARG    14      30.483  35.587  10.667  1.00  0.00      PROF H
ATOM  29085  CD  ARG    14      31.556  34.818  12.377  1.00  0.50      PROF C
ATOM  29086  HD1 ARG    14      31.338  34.161  13.245  1.00  0.00      PROF H
ATOM  29087  HD2 ARG    14      31.827  35.813  12.804  1.00  0.00      PROF H
ATOM  29088  NE  ARG    14      32.678  34.227  11.654  1.00  0.50      PROF N
ATOM  29089  HE  ARG    14      32.820  33.245  11.736  1.00  0.00      PROF H
ATOM  29090  CZ  ARG    14      33.579  34.926  10.968  1.00  0.50      PROF C
ATOM  29091  NH1 ARG    14      33.491  36.248  10.912  1.00  0.50      PROF N
ATOM  29092 HH11 ARG    14      34.232  36.784  10.537  1.00  0.00      PROF H
ATOM  29093 HH12 ARG    14      32.693  36.669  11.316  1.00  0.00      PROF H
ATOM  29094  NH2 ARG    14      34.567  34.303  10.344  1.00  0.50      PROF N
ATOM  29095 HH21 ARG    14      34.532  33.312  10.305  1.00  0.00      PROF H
ATOM  29096 HH22 ARG    14      35.222  34.803   9.794  1.00  0.00      PROF H
ATOM  29097  C   ARG    14      27.357  33.717  11.234  1.00  1.00      PROF C
ATOM  29098  O   ARG    14      26.869  32.736  11.810  1.00  1.00      PROF O
ATOM  29099  N   ILE    15      26.877  34.953  11.404  1.00  1.00      PROF N
ATOM  29100  HN  ILE    15      27.304  35.757  10.987  1.00  0.00      PROF H
ATOM  29101  CA  ILE    15      25.681  35.157  12.220  1.00  1.00      PROF C
ATOM  29102  HA  ILE    15      25.840  34.712  13.192  1.00  0.00      PROF H
ATOM  29103  CB  ILE    15      25.388  36.656  12.419  1.00  0.50      PROF C
ATOM  29104  HB  ILE    15      25.303  37.126  11.409  1.00  0.00      PROF H
ATOM  29105  CG2 ILE    15      24.085  36.841  13.157  1.00  0.50      PROF C
ATOM  29106 HG21 ILE    15      24.059  36.226  14.083  1.00  0.00      PROF H
ATOM  29107 HG22 ILE    15      23.209  36.564  12.530  1.00  0.00      PROF H
ATOM  29108 HG23 ILE    15      23.955  37.906  13.450  1.00  0.00      PROF H
ATOM  29109  CG1 ILE    15      26.528  37.349  13.165  1.00  0.50      PROF C
ATOM  29110 HG11 ILE    15      27.502  36.853  12.971  1.00  0.00      PROF H
ATOM  29111 HG12 ILE    15      26.347  37.240  14.260  1.00  0.00      PROF H
ATOM  29112  CD  ILE    15      26.667  38.814  12.817  1.00  0.50      PROF C
ATOM  29113  HD1 ILE    15      25.699  39.350  12.931  1.00  0.00      PROF H
ATOM  29114  HD2 ILE    15      27.027  38.979  11.794  1.00  0.00      PROF H
ATOM  29115  HD3 ILE    15      27.401  39.292  13.490  1.00  0.00      PROF H
ATOM  29116  C   ILE    15      24.484  34.434  11.610  1.00  1.00      PROF C
ATOM  29117  O   ILE    15      23.733  33.749  12.314  1.00  1.00      PROF O
ATOM  29118  N   ILE    16      24.287  34.570  10.298  1.00  1.00      PROF N
ATOM  29119  HN  ILE    16      24.868  35.153   9.726  1.00  0.00      PROF H
ATOM  29120  CA  ILE    16      23.179  33.869   9.654  1.00  1.00      PROF C
ATOM  29121  HA  ILE    16      22.288  33.988  10.254  1.00  0.00      PROF H
ATOM  29122  CB  ILE    16      22.934  34.429   8.243  1.00  0.50      PROF C
ATOM  29123  HB  ILE    16      23.863  34.298   7.636  1.00  0.00      PROF H
ATOM  29124  CG2 ILE    16      21.793  33.694   7.555  1.00  0.50      PROF C
ATOM  29125 HG21 ILE    16      20.901  33.646   8.214  1.00  0.00      PROF H
ATOM  29126 HG22 ILE    16      22.085  32.650   7.305  1.00  0.00      PROF H
ATOM  29127 HG23 ILE    16      21.503  34.204   6.613  1.00  0.00      PROF H
ATOM  29128  CG1 ILE    16      22.621  35.925   8.310  1.00  0.50      PROF C
ATOM  29129 HG11 ILE    16      22.271  36.256   7.305  1.00  0.00      PROF H
ATOM  29130 HG12 ILE    16      23.510  36.533   8.529  1.00  0.00      PROF H
ATOM  29131  CD  ILE    16      21.580  36.289   9.348  1.00  0.50      PROF C
ATOM  29132  HD1 ILE    16      21.978  36.167  10.379  1.00  0.00      PROF H
ATOM  29133  HD2 ILE    16      20.671  35.657   9.249  1.00  0.00      PROF H
ATOM  29134  HD3 ILE    16      21.266  37.347   9.240  1.00  0.00      PROF H
ATOM  29135  C   ILE    16      23.432  32.365   9.626  1.00  1.00      PROF C
ATOM  29136  O   ILE    16      22.492  31.572   9.752  1.00  1.00      PROF O
ATOM  29137  N   ASP    17      24.692  31.945   9.483  1.00  1.00      PROF N
ATOM  29138  HN  ASP    17      25.445  32.569   9.272  1.00  0.00      PROF H
ATOM  29139  CA  ASP    17      25.002  30.519   9.502  1.00  1.00      PROF C
ATOM  29140  HA  ASP    17      24.336  30.000   8.824  1.00  0.00      PROF H
ATOM  29141  CB  ASP    17      26.451  30.293   9.071  1.00  0.50      PROF C
ATOM  29142  HB1 ASP    17      26.780  29.262   9.326  1.00  0.00      PROF H
ATOM  29143  HB2 ASP    17      27.113  31.011   9.584  1.00  0.00      PROF H
ATOM  29144  CG  ASP    17      26.642  30.428   7.572  1.00  0.50      PROF C
ATOM  29145  OD1 ASP    17      25.640  30.658   6.864  1.00  0.50      PROF O
ATOM  29146  OD2 ASP    17      27.794  30.307   7.104  1.00  0.50      PROF O
ATOM  29147  C   ASP    17      24.759  29.910  10.877  1.00  1.00      PROF C
ATOM  29148  O   ASP    17      24.583  28.691  10.990  1.00  1.00      PROF O
ATOM  29149  N   GLY    18      24.756  30.733  11.923  1.00  1.00      PROF N
ATOM  29150  HN  GLY    18      24.952  31.703  11.782  1.00  0.00      PROF H
ATOM  29151  CA  GLY    18      24.514  30.262  13.274  1.00  1.00      PROF C
ATOM  29152  HA1 GLY    18      24.488  31.129  13.916  1.00  0.00      PROF H
ATOM  29153  HA2 GLY    18      25.300  29.565  13.528  1.00  0.00      PROF H
ATOM  29154  C   GLY    18      23.202  29.526  13.454  1.00  1.00      PROF C
ATOM  29155  O   GLY    18      23.189  28.379  13.911  1.00  1.00      PROF O
ATOM  29156  N   PHE    19      22.091  30.169  13.095  1.00  1.00      PROF N
ATOM  29157  HN  PHE    19      22.135  31.078  12.685  1.00  0.00      PROF H
ATOM  29158  CA  PHE    19      20.777  29.560  13.266  1.00  1.00      PROF C
ATOM  29159  HA  PHE    19      20.859  28.578  13.713  1.00  0.00      PROF H
ATOM  29160  CB  PHE    19      19.895  30.421  14.175  1.00  0.50      PROF C
ATOM  29161  HB1 PHE    19      20.275  30.310  15.215  1.00  0.00      PROF H
ATOM  29162  HB2 PHE    19      18.842  30.069  14.189  1.00  0.00      PROF H
ATOM  29163  CG  PHE    19      19.912  31.887  13.838  1.00  0.50      PROF C
ATOM  29164  CD1 PHE    19      18.951  32.431  13.002  1.00  0.50      PROF C
ATOM  29165  HD1 PHE    19      18.186  31.791  12.587  1.00  0.00      PROF H
ATOM  29166  CE1 PHE    19      18.958  33.779  12.696  1.00  0.50      PROF C
ATOM  29167  HE1 PHE    19      18.204  34.190  12.042  1.00  0.00      PROF H
ATOM  29168  CZ  PHE    19      19.927  34.601  13.233  1.00  0.50      PROF C
ATOM  29169  HZ  PHE    19      19.939  35.656  12.993  1.00  0.00      PROF H
ATOM  29170  CD2 PHE    19      20.874  32.727  14.376  1.00  0.50      PROF C
ATOM  29171  HD2 PHE    19      21.634  32.319  15.028  1.00  0.00      PROF H
ATOM  29172  CE2 PHE    19      20.887  34.074  14.073  1.00  0.50      PROF C
ATOM  29173  HE2 PHE    19      21.659  34.711  14.485  1.00  0.00      PROF H
ATOM  29174  C   PHE    19      20.095  29.336  11.921  1.00  1.00      PROF C
ATOM  29175  O   PHE    19      18.892  29.576  11.780  1.00  1.00      PROF O
ATOM  29176  N   LYS    20      20.854  28.869  10.932  1.00  1.00      PROF N
ATOM  29177  HN  LYS    20      21.834  28.715  11.068  1.00  0.00      PROF H
ATOM  29178  CA  LYS    20      20.332  28.587   9.603  1.00  1.00      PROF C
ATOM  29179  HA  LYS    20      19.555  29.307   9.383  1.00  0.00      PROF H
ATOM  29180  CB  LYS    20      21.456  28.742   8.569  1.00  0.50      PROF C
ATOM  29181  HB1 LYS    20      22.087  27.821   8.554  1.00  0.00      PROF H
ATOM  29182  HB2 LYS    20      22.146  29.524   8.926  1.00  0.00      PROF H
ATOM  29183  CG  LYS    20      21.017  29.113   7.151  1.00  0.50      PROF C
ATOM  29184  HG1 LYS    20      21.884  29.635   6.675  1.00  0.00      PROF H
ATOM  29185  HG2 LYS    20      20.177  29.842   7.202  1.00  0.00      PROF H
ATOM  29186  CD  LYS    20      20.643  27.896   6.322  1.00  0.50      PROF C
ATOM  29187  HD1 LYS    20      19.608  27.582   6.569  1.00  0.00      PROF H
ATOM  29188  HD2 LYS    20      21.338  27.062   6.578  1.00  0.00      PROF H
ATOM  29189  CE  LYS    20      20.699  28.189   4.834  1.00  0.50      PROF C
ATOM  29190  HE1 LYS    20      21.740  28.446   4.536  1.00  0.00      PROF H
ATOM  29191  HE2 LYS    20      20.037  29.044   4.592  1.00  0.00      PROF H
ATOM  29192  NZ  LYS    20      20.263  27.012   4.034  1.00  0.50      PROF N
ATOM  29193  HZ1 LYS    20      19.293  26.754   4.328  1.00  0.00      PROF H
ATOM  29194  HZ2 LYS    20      20.872  26.215   4.317  1.00  0.00      PROF H
ATOM  29195  HZ3 LYS    20      20.301  27.177   3.019  1.00  0.00      PROF H
ATOM  29196  C   LYS    20      19.702  27.202   9.510  1.00  1.00      PROF C
ATOM  29197  O   LYS    20      18.900  26.954   8.604  1.00  1.00      PROF O
ATOM  29198  N   ASP    21      20.006  26.307  10.451  1.00  1.00      PROF N
ATOM  29199  HN  ASP    21      20.722  26.501  11.115  1.00  0.00      PROF H
ATOM  29200  CA  ASP    21      19.526  24.932  10.388  1.00  1.00      PROF C
ATOM  29201  HA  ASP    21      19.180  24.712   9.387  1.00  0.00      PROF H
ATOM  29202  CB  ASP    21      20.665  23.954  10.716  1.00  0.50      PROF C
ATOM  29203  HB1 ASP    21      20.317  22.909  10.582  1.00  0.00      PROF H
ATOM  29204  HB2 ASP    21      20.980  24.078  11.776  1.00  0.00      PROF H
ATOM  29205  CG  ASP    21      21.891  24.182   9.858  1.00  0.50      PROF C
ATOM  29206  OD1 ASP    21      22.219  23.297   9.040  1.00  0.50      PROF O
ATOM  29207  OD2 ASP    21      22.526  25.249  10.001  1.00  0.50      PROF O
ATOM  29208  C   ASP    21      18.351  24.633  11.304  1.00  1.00      PROF C
ATOM  29209  O   ASP    21      17.692  23.605  11.104  1.00  1.00      PROF O
ATOM  29210  N   CYS    22      18.059  25.478  12.291  1.00  1.00      PROF N
ATOM  29211  HN  CYS    22      18.627  26.278  12.440  1.00  0.00      PROF H
ATOM  29212  CA  CYS    22      16.942  25.253  13.196  1.00  1.00      PROF C
ATOM  29213  HA  CYS    22      16.501  24.280  13.021  1.00  0.00      PROF H
ATOM  29214  CB  CYS    22      17.424  25.285  14.654  1.00  0.50      PROF C
ATOM  29215  HB1 CYS    22      18.046  24.374  14.816  1.00  0.00      PROF H
ATOM  29216  HB2 CYS    22      16.550  25.183  15.337  1.00  0.00      PROF H
ATOM  29217  SG  CYS    22      18.381  26.755  15.089  1.00  0.50      PROF S
ATOM  29218  HG1 CYS    22      19.557  26.233  14.755  1.00  0.00      PROF H
ATOM  29219  C   CYS    22      15.809  26.253  13.023  1.00  1.00      PROF C
ATOM  29220  O   CYS    22      14.731  26.044  13.590  1.00  1.00      PROF O
ATOM  29221  N   VAL    23      16.019  27.327  12.264  1.00  1.00      PROF N
ATOM  29222  HN  VAL    23      16.876  27.459  11.774  1.00  0.00      PROF H
ATOM  29223  CA  VAL    23      15.011  28.360  12.065  1.00  1.00      PROF C
ATOM  29224  HA  VAL    23      14.070  28.034  12.485  1.00  0.00      PROF H
ATOM  29225  CB  VAL    23      15.409  29.693  12.738  1.00  0.50      PROF C
ATOM  29226  HB  VAL    23      16.218  30.178  12.137  1.00  0.00      PROF H
ATOM  29227  CG1 VAL    23      14.214  30.626  12.814  1.00  0.50      PROF C
ATOM  29228 HG11 VAL    23      13.393  30.171  13.408  1.00  0.00      PROF H
ATOM  29229 HG12 VAL    23      13.827  30.875  11.804  1.00  0.00      PROF H
ATOM  29230 HG13 VAL    23      14.501  31.586  13.295  1.00  0.00      PROF H
ATOM  29231  CG2 VAL    23      15.982  29.443  14.124  1.00  0.50      PROF C
ATOM  29232 HG21 VAL    23      16.978  28.961  14.062  1.00  0.00      PROF H
ATOM  29233 HG22 VAL    23      15.305  28.796  14.724  1.00  0.00      PROF H
ATOM  29234 HG23 VAL    23      16.089  30.413  14.631  1.00  0.00      PROF H
ATOM  29235  C   VAL    23      14.799  28.562  10.573  1.00  1.00      PROF C
ATOM  29236  O   VAL    23      15.748  28.562   9.784  1.00  1.00      PROF O
ATOM  29237  N   GLN    24      13.533  28.735  10.187  1.00  1.00      PROF N
ATOM  29238  HN  GLN    24      12.795  28.708  10.851  1.00  0.00      PROF H
ATOM  29239  CA  GLN    24      13.168  28.979   8.795  1.00  1.00      PROF C
ATOM  29240  HA  GLN    24      13.965  28.635   8.147  1.00  0.00      PROF H
ATOM  29241  CB  GLN    24      11.884  28.215   8.447  1.00  0.50      PROF C
ATOM  29242  HB1 GLN    24      11.670  28.382   7.364  1.00  0.00      PROF H
ATOM  29243  HB2 GLN    24      11.017  28.640   8.982  1.00  0.00      PROF H
ATOM  29244  CG  GLN    24      11.965  26.716   8.697  1.00  0.50      PROF C
ATOM  29245  HG1 GLN    24      10.958  26.259   8.574  1.00  0.00      PROF H
ATOM  29246  HG2 GLN    24      12.276  26.499   9.743  1.00  0.00      PROF H
ATOM  29247  CD  GLN    24      12.952  26.023   7.781  1.00  0.50      PROF C
ATOM  29248  OE1 GLN    24      14.133  25.895   8.103  1.00  0.50      PROF O
ATOM  29249  NE2 GLN    24      12.471  25.567   6.629  1.00  0.50      PROF N
ATOM  29250 HE21 GLN    24      13.117  25.097   6.039  1.00  0.00      PROF H
ATOM  29251 HE22 GLN    24      11.497  25.624   6.439  1.00  0.00      PROF H
ATOM  29252  C   GLN    24      12.995  30.468   8.511  1.00  1.00      PROF C
ATOM  29253  O   GLN    24      13.657  31.016   7.626  1.00  1.00      PROF O
ATOM  29254  N   LEU    25      12.117  31.135   9.255  1.00  1.00      PROF N
ATOM  29255  HN  LEU    25      11.600  30.674   9.973  1.00  0.00      PROF H
ATOM  29256  CA  LEU    25      11.876  32.560   9.109  1.00  1.00      PROF C
ATOM  29257  HA  LEU    25      12.563  32.993   8.392  1.00  0.00      PROF H
ATOM  29258  CB  LEU    25      10.437  32.848   8.653  1.00  0.50      PROF C
ATOM  29259  HB1 LEU    25      10.194  33.914   8.883  1.00  0.00      PROF H
ATOM  29260  HB2 LEU    25       9.755  32.211   9.258  1.00  0.00      PROF H
ATOM  29261  CG  LEU    25      10.092  32.662   7.173  1.00  0.50      PROF C
ATOM  29262  HG  LEU    25      10.901  33.136   6.564  1.00  0.00      PROF H
ATOM  29263  CD1 LEU    25      10.010  31.189   6.793  1.00  0.50      PROF C
ATOM  29264 HD11 LEU    25       9.358  30.642   7.504  1.00  0.00      PROF H
ATOM  29265 HD12 LEU    25      11.018  30.729   6.788  1.00  0.00      PROF H
ATOM  29266 HD13 LEU    25       9.594  31.084   5.769  1.00  0.00      PROF H
ATOM  29267  CD2 LEU    25       8.792  33.379   6.838  1.00  0.50      PROF C
ATOM  29268 HD21 LEU    25       8.880  34.468   7.042  1.00  0.00      PROF H
ATOM  29269 HD22 LEU    25       7.969  32.974   7.458  1.00  0.00      PROF H
ATOM  29270 HD23 LEU    25       8.530  33.247   5.767  1.00  0.00      PROF H
ATOM  29271  C   LEU    25      12.147  33.261  10.432  1.00  1.00      PROF C
ATOM  29272  O   LEU    25      12.015  32.666  11.506  1.00  1.00      PROF O
ATOM  29273  N   VAL    26      12.524  34.536  10.350  1.00  1.00      PROF N
ATOM  29274  HN  VAL    26      12.631  35.013   9.473  1.00  0.00      PROF H
ATOM  29275  CA  VAL    26      12.857  35.314  11.537  1.00  1.00      PROF C
ATOM  29276  HA  VAL    26      12.196  35.011  12.338  1.00  0.00      PROF H
ATOM  29277  CB  VAL    26      14.326  35.084  11.971  1.00  0.50      PROF C
ATOM  29278  HB  VAL    26      14.507  33.981  11.944  1.00  0.00      PROF H
ATOM  29279  CG1 VAL    26      15.289  35.763  11.012  1.00  0.50      PROF C
ATOM  29280 HG11 VAL    26      15.239  36.869  11.106  1.00  0.00      PROF H
ATOM  29281 HG12 VAL    26      15.066  35.494   9.957  1.00  0.00      PROF H
ATOM  29282 HG13 VAL    26      16.332  35.460  11.237  1.00  0.00      PROF H
ATOM  29283  CG2 VAL    26      14.547  35.560  13.400  1.00  0.50      PROF C
ATOM  29284 HG21 VAL    26      13.772  35.160  14.080  1.00  0.00      PROF H
ATOM  29285 HG22 VAL    26      14.519  36.669  13.459  1.00  0.00      PROF H
ATOM  29286 HG23 VAL    26      15.545  35.234  13.769  1.00  0.00      PROF H
ATOM  29287  C   VAL    26      12.579  36.785  11.257  1.00  1.00      PROF C
ATOM  29288  O   VAL    26      12.682  37.253  10.119  1.00  1.00      PROF O
ATOM  29289  N   ASN    27      12.206  37.508  12.310  1.00  1.00      PROF N
ATOM  29290  HN  ASN    27      12.124  37.088  13.208  1.00  0.00      PROF H
ATOM  29291  CA  ASN    27      11.936  38.938  12.241  1.00  1.00      PROF C
ATOM  29292  HA  ASN    27      12.066  39.283  11.235  1.00  0.00      PROF H
ATOM  29293  CB  ASN    27      10.525  39.258  12.737  1.00  0.50      PROF C
ATOM  29294  HB1 ASN    27      10.345  40.350  12.644  1.00  0.00      PROF H
ATOM  29295  HB2 ASN    27      10.437  38.977  13.808  1.00  0.00      PROF H
ATOM  29296  CG  ASN    27       9.448  38.521  11.963  1.00  0.50      PROF C
ATOM  29297  OD1 ASN    27       9.736  37.641  11.155  1.00  0.50      PROF O
ATOM  29298  ND2 ASN    27       8.195  38.884  12.209  1.00  0.50      PROF N
ATOM  29299 HD21 ASN    27       7.487  38.394  11.719  1.00  0.00      PROF H
ATOM  29300 HD22 ASN    27       8.022  39.566  12.917  1.00  0.00      PROF H
ATOM  29301  C   ASN    27      12.971  39.682  13.077  1.00  1.00      PROF C
ATOM  29302  O   ASN    27      13.059  39.473  14.293  1.00  1.00      PROF O
ATOM  29303  N   PHE    28      13.749  40.541  12.427  1.00  1.00      PROF N
ATOM  29304  HN  PHE    28      13.656  40.666  11.436  1.00  0.00      PROF H
ATOM  29305  CA  PHE    28      14.729  41.379  13.102  1.00  1.00      PROF C
ATOM  29306  HA  PHE    28      15.091  40.876  13.990  1.00  0.00      PROF H
ATOM  29307  CB  PHE    28      15.913  41.678  12.183  1.00  0.50      PROF C
ATOM  29308  HB1 PHE    28      16.596  42.416  12.663  1.00  0.00      PROF H
ATOM  29309  HB2 PHE    28      15.551  42.137  11.235  1.00  0.00      PROF H
ATOM  29310  CG  PHE    28      16.736  40.470  11.840  1.00  0.50      PROF C
ATOM  29311  CD1 PHE    28      17.760  40.055  12.674  1.00  0.50      PROF C
ATOM  29312  HD1 PHE    28      17.966  40.609  13.581  1.00  0.00      PROF H
ATOM  29313  CE1 PHE    28      18.522  38.947  12.360  1.00  0.50      PROF C
ATOM  29314  HE1 PHE    28      19.320  38.632  13.017  1.00  0.00      PROF H
ATOM  29315  CZ  PHE    28      18.267  38.242  11.202  1.00  0.50      PROF C
ATOM  29316  HZ  PHE    28      18.863  37.374  10.952  1.00  0.00      PROF H
ATOM  29317  CD2 PHE    28      16.494  39.756  10.679  1.00  0.50      PROF C
ATOM  29318  HD2 PHE    28      15.697  40.067  10.015  1.00  0.00      PROF H
ATOM  29319  CE2 PHE    28      17.253  38.648  10.360  1.00  0.50      PROF C
ATOM  29320  HE2 PHE    28      17.049  38.099   9.449  1.00  0.00      PROF H
ATOM  29321  C   PHE    28      14.064  42.677  13.550  1.00  1.00      PROF C
ATOM  29322  O   PHE    28      13.408  43.354  12.748  1.00  1.00      PROF O
ATOM  29323  N   GLN    29      14.222  43.010  14.829  1.00  1.00      PROF N
ATOM  29324  HN  GLN    29      14.761  42.437  15.453  1.00  0.00      PROF H
ATOM  29325  CA  GLN    29      13.777  44.291  15.362  1.00  1.00      PROF C
ATOM  29326  HA  GLN    29      13.030  44.729  14.714  1.00  0.00      PROF H
ATOM  29327  CB  GLN    29      13.198  44.118  16.765  1.00  0.50      PROF C
ATOM  29328  HB1 GLN    29      12.819  45.112  17.103  1.00  0.00      PROF H
ATOM  29329  HB2 GLN    29      13.995  43.821  17.454  1.00  0.00      PROF H
ATOM  29330  CG  GLN    29      12.062  43.100  16.898  1.00  0.50      PROF C
ATOM  29331  HG1 GLN    29      11.373  43.397  17.714  1.00  0.00      PROF H
ATOM  29332  HG2 GLN    29      12.500  42.103  17.130  1.00  0.00      PROF H
ATOM  29333  CD  GLN    29      11.175  43.000  15.669  1.00  0.50      PROF C
ATOM  29334  OE1 GLN    29      10.765  44.010  15.097  1.00  0.50      PROF O
ATOM  29335  NE2 GLN    29      10.873  41.773  15.260  1.00  0.50      PROF N
ATOM  29336 HE21 GLN    29      11.197  40.986  15.780  1.00  0.00      PROF H
ATOM  29337 HE22 GLN    29      10.245  41.693  14.496  1.00  0.00      PROF H
ATOM  29338  C   GLN    29      14.966  45.244  15.373  1.00  1.00      PROF C
ATOM  29339  O   GLN    29      15.954  45.012  16.082  1.00  1.00      PROF O
ATOM  29340  N   CYS    30      14.883  46.304  14.572  1.00  1.00      PROF N
ATOM  29341  HN  CYS    30      14.065  46.455  14.010  1.00  0.00      PROF H
ATOM  29342  CA  CYS    30      15.925  47.318  14.511  1.00  1.00      PROF C
ATOM  29343  HA  CYS    30      16.855  46.915  14.896  1.00  0.00      PROF H
ATOM  29344  CB  CYS    30      16.161  47.762  13.068  1.00  0.50      PROF C
ATOM  29345  HB1 CYS    30      17.145  48.284  13.019  1.00  0.00      PROF H
ATOM  29346  HB2 CYS    30      15.393  48.512  12.768  1.00  0.00      PROF H
ATOM  29347  SG  CYS    30      16.113  46.421  11.855  1.00  0.50      PROF S
ATOM  29348  HG1 CYS    30      14.809  46.198  11.968  1.00  0.00      PROF H
ATOM  29349  C   CYS    30      15.524  48.506  15.374  1.00  1.00      PROF C
ATOM  29350  O   CYS    30      14.486  49.136  15.136  1.00  1.00      PROF O
ATOM  29351  N   LYS    31      16.348  48.803  16.377  1.00  1.00      PROF N
ATOM  29352  HN  LYS    31      17.195  48.283  16.540  1.00  0.00      PROF H
ATOM  29353  CA  LYS    31      16.077  49.893  17.308  1.00  1.00      PROF C
ATOM  29354  HA  LYS    31      15.256  50.498  16.948  1.00  0.00      PROF H
ATOM  29355  CB  LYS    31      15.740  49.343  18.696  1.00  0.50      PROF C
ATOM  29356  HB1 LYS    31      15.765  50.190  19.412  1.00  0.00      PROF H
ATOM  29357  HB2 LYS    31      16.532  48.613  18.990  1.00  0.00      PROF H
ATOM  29358  CG  LYS    31      14.353  48.725  18.799  1.00  0.50      PROF C
ATOM  29359  HG1 LYS    31      14.355  47.707  18.345  1.00  0.00      PROF H
ATOM  29360  HG2 LYS    31      13.728  49.382  18.206  1.00  0.00      PROF H
ATOM  29361  CD  LYS    31      13.833  48.711  20.233  1.00  0.50      PROF C
ATOM  29362  HD1 LYS    31      13.121  47.860  20.336  1.00  0.00      PROF H
ATOM  29363  HD2 LYS    31      13.263  49.653  20.408  1.00  0.00      PROF H
ATOM  29364  CE  LYS    31      14.958  48.611  21.252  1.00  0.50      PROF C
ATOM  29365  HE1 LYS    31      15.621  49.503  21.262  1.00  0.00      PROF H
ATOM  29366  HE2 LYS    31      15.606  47.733  21.123  1.00  0.00      PROF H
ATOM  29367  NZ  LYS    31      14.434  48.535  22.643  1.00  0.50      PROF N
ATOM  29368  HZ1 LYS    31      13.845  47.676  22.683  1.00  0.00      PROF H
ATOM  29369  HZ2 LYS    31      13.900  49.382  22.891  1.00  0.00      PROF H
ATOM  29370  HZ3 LYS    31      15.263  48.386  23.262  1.00  0.00      PROF H
ATOM  29371  C   LYS    31      17.271  50.835  17.382  1.00  1.00      PROF C
ATOM  29372  O   LYS    31      18.210  50.720  16.589  1.00  1.00      PROF O
ATOM  29373  N   GLU    32      17.246  51.771  18.334  1.00  1.00      PROF N
ATOM  29374  HN  GLU    32      16.517  51.850  18.998  1.00  0.00      PROF H
ATOM  29375  CA  GLU    32      18.338  52.730  18.456  1.00  1.00      PROF C
ATOM  29376  HA  GLU    32      18.636  53.054  17.467  1.00  0.00      PROF H
ATOM  29377  CB  GLU    32      17.870  53.954  19.251  1.00  0.50      PROF C
ATOM  29378  HB1 GLU    32      17.038  54.420  18.672  1.00  0.00      PROF H
ATOM  29379  HB2 GLU    32      18.719  54.670  19.251  1.00  0.00      PROF H
ATOM  29380  CG  GLU    32      17.381  53.667  20.671  1.00  0.50      PROF C
ATOM  29381  HG1 GLU    32      16.813  52.717  20.724  1.00  0.00      PROF H
ATOM  29382  HG2 GLU    32      16.712  54.484  21.014  1.00  0.00      PROF H
ATOM  29383  CD  GLU    32      18.505  53.574  21.689  1.00  0.50      PROF C
ATOM  29384  OE1 GLU    32      19.647  53.958  21.361  1.00  0.50      PROF O
ATOM  29385  OE2 GLU    32      18.243  53.113  22.820  1.00  0.50      PROF O
ATOM  29386  C   GLU    32      19.574  52.103  19.091  1.00  1.00      PROF C
ATOM  29387  O   GLU    32      20.699  52.539  18.822  1.00  1.00      PROF O
ATOM  29388  N   ASP    33      19.389  51.088  19.934  1.00  1.00      PROF N
ATOM  29389  HN  ASP    33      18.522  50.640  20.173  1.00  0.00      PROF H
ATOM  29390  CA  ASP    33      20.507  50.459  20.623  1.00  1.00      PROF C
ATOM  29391  HA  ASP    33      21.287  51.186  20.787  1.00  0.00      PROF H
ATOM  29392  CB  ASP    33      20.063  49.954  21.999  1.00  0.50      PROF C
ATOM  29393  HB1 ASP    33      19.965  50.823  22.685  1.00  0.00      PROF H
ATOM  29394  HB2 ASP    33      20.777  49.218  22.420  1.00  0.00      PROF H
ATOM  29395  CG  ASP    33      18.718  49.259  21.956  1.00  0.50      PROF C
ATOM  29396  OD1 ASP    33      18.262  48.774  23.014  1.00  0.50      PROF O
ATOM  29397  OD2 ASP    33      18.117  49.194  20.864  1.00  0.50      PROF O
ATOM  29398  C   ASP    33      21.130  49.313  19.836  1.00  1.00      PROF C
ATOM  29399  O   ASP    33      22.087  48.700  20.323  1.00  1.00      PROF O
ATOM  29400  N   GLY    34      20.625  49.011  18.648  1.00  1.00      PROF N
ATOM  29401  HN  GLY    34      19.807  49.485  18.338  1.00  0.00      PROF H
ATOM  29402  CA  GLY    34      21.171  47.960  17.822  1.00  1.00      PROF C
ATOM  29403  HA1 GLY    34      21.774  47.288  18.415  1.00  0.00      PROF H
ATOM  29404  HA2 GLY    34      21.719  48.416  17.012  1.00  0.00      PROF H
ATOM  29405  C   GLY    34      20.064  47.126  17.220  1.00  1.00      PROF C
ATOM  29406  O   GLY    34      18.930  47.579  17.081  1.00  1.00      PROF O
ATOM  29407  N   ILE    35      20.412  45.893  16.861  1.00  1.00      PROF N
ATOM  29408  HN  ILE    35      21.337  45.565  17.072  1.00  0.00      PROF H
ATOM  29409  CA  ILE    35      19.485  44.947  16.254  1.00  1.00      PROF C
ATOM  29410  HA  ILE    35      18.522  45.418  16.112  1.00  0.00      PROF H
ATOM  29411  CB  ILE    35      19.994  44.452  14.885  1.00  0.50      PROF C
ATOM  29412  HB  ILE    35      20.892  43.820  15.041  1.00  0.00      PROF H
ATOM  29413  CG2 ILE    35      18.931  43.618  14.188  1.00  0.50      PROF C
ATOM  29414 HG21 ILE    35      18.013  44.224  14.020  1.00  0.00      PROF H
ATOM  29415 HG22 ILE    35      18.652  42.729  14.792  1.00  0.00      PROF H
ATOM  29416 HG23 ILE    35      19.282  43.236  13.207  1.00  0.00      PROF H
ATOM  29417  CG1 ILE    35      20.404  45.635  14.008  1.00  0.50      PROF C
ATOM  29418 HG11 ILE    35      21.222  46.212  14.501  1.00  0.00      PROF H
ATOM  29419 HG12 ILE    35      19.538  46.331  13.906  1.00  0.00      PROF H
ATOM  29420  CD  ILE    35      20.899  45.237  12.635  1.00  0.50      PROF C
ATOM  29421  HD1 ILE    35      20.068  44.864  11.998  1.00  0.00      PROF H
ATOM  29422  HD2 ILE    35      21.674  44.446  12.708  1.00  0.00      PROF H
ATOM  29423  HD3 ILE    35      21.346  46.115  12.119  1.00  0.00      PROF H
ATOM  29424  C   ILE    35      19.285  43.780  17.210  1.00  1.00      PROF C
ATOM  29425  O   ILE    35      20.246  43.275  17.804  1.00  1.00      PROF O
ATOM  29426  N   ILE    36      18.030  43.354  17.364  1.00  1.00      PROF N
ATOM  29427  HN  ILE    36      17.271  43.833  16.916  1.00  0.00      PROF H
ATOM  29428  CA  ILE    36      17.696  42.212  18.199  1.00  1.00      PROF C
ATOM  29429  HA  ILE    36      18.597  41.671  18.451  1.00  0.00      PROF H
ATOM  29430  CB  ILE    36      16.985  42.635  19.508  1.00  0.50      PROF C
ATOM  29431  HB  ILE    36      17.603  43.450  19.961  1.00  0.00      PROF H
ATOM  29432  CG2 ILE    36      15.592  43.159  19.217  1.00  0.50      PROF C
ATOM  29433 HG21 ILE    36      14.942  42.381  18.766  1.00  0.00      PROF H
ATOM  29434 HG22 ILE    36      15.664  44.017  18.521  1.00  0.00      PROF H
ATOM  29435 HG23 ILE    36      15.106  43.483  20.159  1.00  0.00      PROF H
ATOM  29436  CG1 ILE    36      16.920  41.473  20.505  1.00  0.50      PROF C
ATOM  29437 HG11 ILE    36      17.850  40.867  20.407  1.00  0.00      PROF H
ATOM  29438 HG12 ILE    36      16.054  40.820  20.254  1.00  0.00      PROF H
ATOM  29439  CD  ILE    36      16.822  41.913  21.948  1.00  0.50      PROF C
ATOM  29440  HD1 ILE    36      15.896  42.504  22.092  1.00  0.00      PROF H
ATOM  29441  HD2 ILE    36      17.695  42.548  22.228  1.00  0.00      PROF H
ATOM  29442  HD3 ILE    36      16.793  41.042  22.629  1.00  0.00      PROF H
ATOM  29443  C   ILE    36      16.825  41.272  17.375  1.00  1.00      PROF C
ATOM  29444  O   ILE    36      16.225  41.665  16.373  1.00  1.00      PROF O
ATOM  29445  N   ALA    37      16.793  40.009  17.785  1.00  1.00      PROF N
ATOM  29446  HN  ALA    37      17.384  39.698  18.534  1.00  0.00      PROF H
ATOM  29447  CA  ALA    37      15.962  39.019  17.112  1.00  1.00      PROF C
ATOM  29448  HA  ALA    37      14.978  39.445  16.955  1.00  0.00      PROF H
ATOM  29449  CB  ALA    37      16.563  38.593  15.769  1.00  0.50      PROF C
ATOM  29450  HB1 ALA    37      17.575  38.157  15.909  1.00  0.00      PROF H
ATOM  29451  HB2 ALA    37      16.656  39.473  15.101  1.00  0.00      PROF H
ATOM  29452  HB3 ALA    37      15.920  37.846  15.256  1.00  0.00      PROF H
ATOM  29453  C   ALA    37      15.798  37.818  18.027  1.00  1.00      PROF C
ATOM  29454  O   ALA    37      16.646  37.544  18.877  1.00  1.00      PROF O
ATOM  29455  N   GLN    38      14.691  37.105  17.842  1.00  1.00      PROF N
ATOM  29456  HN  GLN    38      13.985  37.367  17.188  1.00  0.00      PROF H
ATOM  29457  CA  GLN    38      14.493  35.844  18.540  1.00  1.00      PROF C
ATOM  29458  HA  GLN    38      15.434  35.320  18.505  1.00  0.00      PROF H
ATOM  29459  CB  GLN    38      14.032  36.056  19.987  1.00  0.50      PROF C
ATOM  29460  HB1 GLN    38      14.695  36.816  20.457  1.00  0.00      PROF H
ATOM  29461  HB2 GLN    38      14.215  35.096  20.530  1.00  0.00      PROF H
ATOM  29462  CG  GLN    38      12.576  36.447  20.138  1.00  0.50      PROF C
ATOM  29463  HG1 GLN    38      11.881  35.778  19.583  1.00  0.00      PROF H
ATOM  29464  HG2 GLN    38      12.402  37.478  19.760  1.00  0.00      PROF H
ATOM  29465  CD  GLN    38      12.107  36.361  21.576  1.00  0.50      PROF C
ATOM  29466  OE1 GLN    38      11.165  35.636  21.890  1.00  0.50      PROF O
ATOM  29467  NE2 GLN    38      12.768  37.102  22.459  1.00  0.50      PROF N
ATOM  29468 HE21 GLN    38      12.489  37.025  23.407  1.00  0.00      PROF H
ATOM  29469 HE22 GLN    38      13.538  37.647  22.143  1.00  0.00      PROF H
ATOM  29470  C   GLN    38      13.480  35.017  17.767  1.00  1.00      PROF C
ATOM  29471  O   GLN    38      12.614  35.557  17.072  1.00  1.00      PROF O
ATOM  29472  N   ALA    39      13.607  33.700  17.892  1.00  1.00      PROF N
ATOM  29473  HN  ALA    39      14.315  33.306  18.486  1.00  0.00      PROF H
ATOM  29474  CA  ALA    39      12.747  32.782  17.161  1.00  1.00      PROF C
ATOM  29475  HA  ALA    39      11.733  33.156  17.205  1.00  0.00      PROF H
ATOM  29476  CB  ALA    39      13.198  32.632  15.704  1.00  0.50      PROF C
ATOM  29477  HB1 ALA    39      14.239  32.252  15.647  1.00  0.00      PROF H
ATOM  29478  HB2 ALA    39      13.160  33.613  15.195  1.00  0.00      PROF H
ATOM  29479  HB3 ALA    39      12.540  31.938  15.138  1.00  0.00      PROF H
ATOM  29480  C   ALA    39      12.732  31.432  17.862  1.00  1.00      PROF C
ATOM  29481  O   ALA    39      13.546  31.156  18.747  1.00  1.00      PROF O
ATOM  29482  N   VAL    40      11.783  30.590  17.453  1.00  1.00      PROF N
ATOM  29483  HN  VAL    40      11.142  30.839  16.733  1.00  0.00      PROF H
ATOM  29484  CA  VAL    40      11.645  29.237  17.974  1.00  1.00      PROF C
ATOM  29485  HA  VAL    40      12.543  28.955  18.506  1.00  0.00      PROF H
ATOM  29486  CB  VAL    40      10.430  29.089  18.918  1.00  0.50      PROF C
ATOM  29487  HB  VAL    40      10.382  28.023  19.256  1.00  0.00      PROF H
ATOM  29488  CG1 VAL    40      10.603  29.963  20.150  1.00  0.50      PROF C
ATOM  29489 HG11 VAL    40      10.689  31.036  19.872  1.00  0.00      PROF H
ATOM  29490 HG12 VAL    40      11.533  29.676  20.689  1.00  0.00      PROF H
ATOM  29491 HG13 VAL    40       9.745  29.855  20.842  1.00  0.00      PROF H
ATOM  29492  CG2 VAL    40       9.143  29.438  18.188  1.00  0.50      PROF C
ATOM  29493 HG21 VAL    40       8.973  28.764  17.320  1.00  0.00      PROF H
ATOM  29494 HG22 VAL    40       9.172  30.484  17.815  1.00  0.00      PROF H
ATOM  29495 HG23 VAL    40       8.277  29.349  18.869  1.00  0.00      PROF H
ATOM  29496  C   VAL    40      11.522  28.278  16.799  1.00  1.00      PROF C
ATOM  29497  O   VAL    40      11.077  28.643  15.709  1.00  1.00      PROF O
ATOM  29498  N   ASP    41      11.931  27.034  17.035  1.00  1.00      PROF N
ATOM  29499  HN  ASP    41      12.331  26.704  17.902  1.00  0.00      PROF H
ATOM  29500  CA  ASP    41      11.846  26.018  15.999  1.00  1.00      PROF C
ATOM  29501  HA  ASP    41      12.170  26.443  15.057  1.00  0.00      PROF H
ATOM  29502  CB  ASP    41      12.748  24.832  16.339  1.00  0.50      PROF C
ATOM  29503  HB1 ASP    41      13.807  25.172  16.339  1.00  0.00      PROF H
ATOM  29504  HB2 ASP    41      12.669  24.019  15.589  1.00  0.00      PROF H
ATOM  29505  CG  ASP    41      12.461  24.257  17.713  1.00  0.50      PROF C
ATOM  29506  OD1 ASP    41      12.086  23.070  17.793  1.00  0.50      PROF O
ATOM  29507  OD2 ASP    41      12.606  24.994  18.709  1.00  0.50      PROF O
ATOM  29508  C   ASP    41      10.400  25.554  15.828  1.00  1.00      PROF C
ATOM  29509  O   ASP    41       9.499  25.936  16.579  1.00  1.00      PROF O
ATOM  29510  N   ASP    42      10.184  24.714  14.814  1.00  1.00      PROF N
ATOM  29511  HN  ASP    42      10.911  24.465  14.186  1.00  0.00      PROF H
ATOM  29512  CA  ASP    42       8.849  24.182  14.569  1.00  1.00      PROF C
ATOM  29513  HA  ASP    42       8.130  24.988  14.640  1.00  0.00      PROF H
ATOM  29514  CB  ASP    42       8.788  23.530  13.186  1.00  0.50      PROF C
ATOM  29515  HB1 ASP    42       8.002  22.743  13.129  1.00  0.00      PROF H
ATOM  29516  HB2 ASP    42       9.755  23.067  12.927  1.00  0.00      PROF H
ATOM  29517  CG  ASP    42       8.436  24.519  12.092  1.00  0.50      PROF C
ATOM  29518  OD1 ASP    42       8.017  25.649  12.424  1.00  0.50      PROF O
ATOM  29519  OD2 ASP    42       8.574  24.167  10.903  1.00  0.50      PROF O
ATOM  29520  C   ASP    42       8.421  23.182  15.634  1.00  1.00      PROF C
ATOM  29521  O   ASP    42       7.219  22.969  15.817  1.00  1.00      PROF O
ATOM  29522  N   SER    43       9.369  22.572  16.340  1.00  1.00      PROF N
ATOM  29523  HN  SER    43      10.346  22.703  16.161  1.00  0.00      PROF H
ATOM  29524  CA  SER    43       9.061  21.667  17.437  1.00  1.00      PROF C
ATOM  29525  HA  SER    43       8.101  21.206  17.259  1.00  0.00      PROF H
ATOM  29526  CB  SER    43      10.110  20.553  17.517  1.00  0.50      PROF C
ATOM  29527  HB1 SER    43       9.785  19.761  18.231  1.00  0.00      PROF H
ATOM  29528  HB2 SER    43      11.077  20.952  17.890  1.00  0.00      PROF H
ATOM  29529  OG  SER    43      10.337  19.976  16.243  1.00  0.50      PROF O
ATOM  29530  HG1 SER    43       9.496  19.661  15.898  1.00  0.00      PROF H
ATOM  29531  C   SER    43       8.969  22.385  18.778  1.00  1.00      PROF C
ATOM  29532  O   SER    43       8.627  21.749  19.779  1.00  1.00      PROF O
ATOM  29533  N   ARG    44       9.272  23.683  18.813  1.00  1.00      PROF N
ATOM  29534  HN  ARG    44       9.660  24.109  17.995  1.00  0.00      PROF H
ATOM  29535  CA  ARG    44       9.132  24.508  20.014  1.00  1.00      PROF C
ATOM  29536  HA  ARG    44       9.541  25.478  19.771  1.00  0.00      PROF H
ATOM  29537  CB  ARG    44       7.662  24.630  20.421  1.00  0.50      PROF C
ATOM  29538  HB1 ARG    44       7.645  25.159  21.396  1.00  0.00      PROF H
ATOM  29539  HB2 ARG    44       7.244  23.607  20.575  1.00  0.00      PROF H
ATOM  29540  CG  ARG    44       6.804  25.398  19.431  1.00  0.50      PROF C
ATOM  29541  HG1 ARG    44       5.834  24.899  19.368  1.00  0.00      PROF H
ATOM  29542  HG2 ARG    44       7.256  25.305  18.413  1.00  0.00      PROF H
ATOM  29543  CD  ARG    44       6.716  26.866  19.806  1.00  0.50      PROF C
ATOM  29544  HD1 ARG    44       7.745  27.304  19.780  1.00  0.00      PROF H
ATOM  29545  HD2 ARG    44       6.315  26.943  20.845  1.00  0.00      PROF H
ATOM  29546  NE  ARG    44       5.859  27.613  18.891  1.00  0.50      PROF N
ATOM  29547  HE  ARG    44       5.756  27.294  17.949  1.00  0.00      PROF H
ATOM  29548  CZ  ARG    44       5.418  28.846  19.121  1.00  0.50      PROF C
ATOM  29549  NH1 ARG    44       5.752  29.473  20.240  1.00  0.50      PROF N
ATOM  29550 HH11 ARG    44       6.482  29.096  20.791  1.00  0.00      PROF H
ATOM  29551 HH12 ARG    44       5.343  30.357  20.430  1.00  0.00      PROF H
ATOM  29552  NH2 ARG    44       4.641  29.451  18.233  1.00  0.50      PROF N
ATOM  29553 HH21 ARG    44       4.438  28.996  17.372  1.00  0.00      PROF H
ATOM  29554 HH22 ARG    44       4.326  30.368  18.449  1.00  0.00      PROF H
ATOM  29555  C   ARG    44       9.978  23.968  21.164  1.00  1.00      PROF C
ATOM  29556  O   ARG    44       9.515  23.812  22.295  1.00  1.00      PROF O
ATOM  29557  N   VAL    45      11.245  23.678  20.863  1.00  1.00      PROF N
ATOM  29558  HN  VAL    45      11.592  23.790  19.919  1.00  0.00      PROF H
ATOM  29559  CA  VAL    45      12.204  23.215  21.854  1.00  1.00      PROF C
ATOM  29560  HA  VAL    45      11.742  23.173  22.830  1.00  0.00      PROF H
ATOM  29561  CB  VAL    45      12.709  21.796  21.520  1.00  0.50      PROF C
ATOM  29562  HB  VAL    45      13.173  21.814  20.501  1.00  0.00      PROF H
ATOM  29563  CG1 VAL    45      13.754  21.351  22.532  1.00  0.50      PROF C
ATOM  29564 HG11 VAL    45      13.387  21.503  23.566  1.00  0.00      PROF H
ATOM  29565 HG12 VAL    45      14.693  21.913  22.381  1.00  0.00      PROF H
ATOM  29566 HG13 VAL    45      13.980  20.272  22.407  1.00  0.00      PROF H
ATOM  29567  CG2 VAL    45      11.552  20.818  21.478  1.00  0.50      PROF C
ATOM  29568 HG21 VAL    45      10.818  21.097  20.696  1.00  0.00      PROF H
ATOM  29569 HG22 VAL    45      11.027  20.791  22.458  1.00  0.00      PROF H
ATOM  29570 HG23 VAL    45      11.911  19.794  21.241  1.00  0.00      PROF H
ATOM  29571  C   VAL    45      13.378  24.175  21.997  1.00  1.00      PROF C
ATOM  29572  O   VAL    45      13.806  24.476  23.118  1.00  1.00      PROF O
ATOM  29573  N   LEU    46      13.902  24.677  20.883  1.00  1.00      PROF N
ATOM  29574  HN  LEU    46      13.455  24.562  19.978  1.00  0.00      PROF H
ATOM  29575  CA  LEU    46      15.062  25.556  20.876  1.00  1.00      PROF C
ATOM  29576  HA  LEU    46      15.534  25.524  21.845  1.00  0.00      PROF H
ATOM  29577  CB  LEU    46      16.073  25.119  19.811  1.00  0.50      PROF C
ATOM  29578  HB1 LEU    46      15.657  25.355  18.803  1.00  0.00      PROF H
ATOM  29579  HB2 LEU    46      16.163  24.009  19.851  1.00  0.00      PROF H
ATOM  29580  CG  LEU    46      17.473  25.716  19.937  1.00  0.50      PROF C
ATOM  29581  HG  LEU    46      17.386  26.825  20.046  1.00  0.00      PROF H
ATOM  29582  CD1 LEU    46      18.170  25.155  21.160  1.00  0.50      PROF C
ATOM  29583 HD11 LEU    46      18.259  24.058  21.034  1.00  0.00      PROF H
ATOM  29584 HD12 LEU    46      17.632  25.388  22.101  1.00  0.00      PROF H
ATOM  29585 HD13 LEU    46      19.204  25.525  21.220  1.00  0.00      PROF H
ATOM  29586  CD2 LEU    46      18.284  25.445  18.680  1.00  0.50      PROF C
ATOM  29587 HD21 LEU    46      17.785  25.892  17.794  1.00  0.00      PROF H
ATOM  29588 HD22 LEU    46      18.386  24.352  18.503  1.00  0.00      PROF H
ATOM  29589 HD23 LEU    46      19.304  25.878  18.761  1.00  0.00      PROF H
ATOM  29590  C   LEU    46      14.617  26.986  20.620  1.00  1.00      PROF C
ATOM  29591  O   LEU    46      13.915  27.257  19.638  1.00  1.00      PROF O
ATOM  29592  N   LEU    47      15.027  27.898  21.496  1.00  1.00      PROF N
ATOM  29593  HN  LEU    47      15.548  27.604  22.301  1.00  0.00      PROF H
ATOM  29594  CA  LEU    47      14.708  29.315  21.370  1.00  1.00      PROF C
ATOM  29595  HA  LEU    47      14.056  29.476  20.522  1.00  0.00      PROF H
ATOM  29596  CB  LEU    47      14.004  29.830  22.629  1.00  0.50      PROF C
ATOM  29597  HB1 LEU    47      14.684  29.820  23.464  1.00  0.00      PROF H
ATOM  29598  HB2 LEU    47      13.199  29.093  22.858  1.00  0.00      PROF H
ATOM  29599  CG  LEU    47      13.384  31.227  22.581  1.00  0.50      PROF C
ATOM  29600  HG  LEU    47      13.211  31.506  21.510  1.00  0.00      PROF H
ATOM  29601  CD1 LEU    47      12.040  31.232  23.289  1.00  0.50      PROF C
ATOM  29602 HD11 LEU    47      12.172  30.944  24.352  1.00  0.00      PROF H
ATOM  29603 HD12 LEU    47      11.339  30.519  22.811  1.00  0.00      PROF H
ATOM  29604 HD13 LEU    47      11.590  32.250  23.248  1.00  0.00      PROF H
ATOM  29605  CD2 LEU    47      14.314  32.250  23.206  1.00  0.50      PROF C
ATOM  29606 HD21 LEU    47      15.281  32.274  22.663  1.00  0.00      PROF H
ATOM  29607 HD22 LEU    47      14.508  32.009  24.272  1.00  0.00      PROF H
ATOM  29608 HD23 LEU    47      13.869  33.267  23.155  1.00  0.00      PROF H
ATOM  29609  C   LEU    47      15.999  30.079  21.117  1.00  1.00      PROF C
ATOM  29610  O   LEU    47      16.854  30.165  22.003  1.00  1.00      PROF O
ATOM  29611  N   VAL    48      16.139  30.626  19.914  1.00  1.00      PROF N
ATOM  29612  HN  VAL    48      15.389  30.591  19.250  1.00  0.00      PROF H
ATOM  29613  CA  VAL    48      17.338  31.359  19.520  1.00  1.00      PROF C
ATOM  29614  HA  VAL    48      18.177  31.046  20.128  1.00  0.00      PROF H
ATOM  29615  CB  VAL    48      17.694  31.096  18.044  1.00  0.50      PROF C
ATOM  29616  HB  VAL    48      17.961  30.015  17.944  1.00  0.00      PROF H
ATOM  29617  CG1 VAL    48      16.501  31.378  17.144  1.00  0.50      PROF C
ATOM  29618 HG11 VAL    48      16.059  32.378  17.321  1.00  0.00      PROF H
ATOM  29619 HG12 VAL    48      15.707  30.610  17.256  1.00  0.00      PROF H
ATOM  29620 HG13 VAL    48      16.854  31.380  16.096  1.00  0.00      PROF H
ATOM  29621  CG2 VAL    48      18.898  31.927  17.624  1.00  0.50      PROF C
ATOM  29622 HG21 VAL    48      19.744  31.744  18.324  1.00  0.00      PROF H
ATOM  29623 HG22 VAL    48      18.694  33.015  17.663  1.00  0.00      PROF H
ATOM  29624 HG23 VAL    48      19.239  31.655  16.606  1.00  0.00      PROF H
ATOM  29625  C   VAL    48      17.106  32.841  19.779  1.00  1.00      PROF C
ATOM  29626  O   VAL    48      16.026  33.370  19.487  1.00  1.00      PROF O
ATOM  29627  N   SER    49      18.113  33.508  20.343  1.00  1.00      PROF N
ATOM  29628  HN  SER    49      18.949  33.023  20.617  1.00  0.00      PROF H
ATOM  29629  CA  SER    49      18.047  34.936  20.631  1.00  1.00      PROF C
ATOM  29630  HA  SER    49      17.263  35.388  20.040  1.00  0.00      PROF H
ATOM  29631  CB  SER    49      17.763  35.195  22.114  1.00  0.50      PROF C
ATOM  29632  HB1 SER    49      17.436  36.253  22.242  1.00  0.00      PROF H
ATOM  29633  HB2 SER    49      18.667  35.069  22.715  1.00  0.00      PROF H
ATOM  29634  OG  SER    49      16.742  34.342  22.597  1.00  0.50      PROF O
ATOM  29635  HG1 SER    49      16.981  33.451  22.311  1.00  0.00      PROF H
ATOM  29636  C   SER    49      19.364  35.577  20.225  1.00  1.00      PROF C
ATOM  29637  O   SER    49      20.422  35.209  20.741  1.00  1.00      PROF O
ATOM  29638  N   LEU    50      19.290  36.535  19.308  1.00  1.00      PROF N
ATOM  29639  HN  LEU    50      18.402  36.839  18.948  1.00  0.00      PROF H
ATOM  29640  CA  LEU    50      20.444  37.258  18.796  1.00  1.00      PROF C
ATOM  29641  HA  LEU    50      21.355  36.858  19.220  1.00  0.00      PROF H
ATOM  29642  CB  LEU    50      20.506  37.162  17.272  1.00  0.50      PROF C
ATOM  29643  HB1 LEU    50      19.532  37.527  16.868  1.00  0.00      PROF H
ATOM  29644  HB2 LEU    50      20.576  36.090  16.983  1.00  0.00      PROF H
ATOM  29645  CG  LEU    50      21.626  37.929  16.575  1.00  0.50      PROF C
ATOM  29646  HG  LEU    50      21.621  38.993  16.922  1.00  0.00      PROF H
ATOM  29647  CD1 LEU    50      22.993  37.342  16.892  1.00  0.50      PROF C
ATOM  29648 HD11 LEU    50      23.115  36.352  16.407  1.00  0.00      PROF H
ATOM  29649 HD12 LEU    50      23.139  37.223  17.986  1.00  0.00      PROF H
ATOM  29650 HD13 LEU    50      23.796  38.011  16.512  1.00  0.00      PROF H
ATOM  29651  CD2 LEU    50      21.368  37.975  15.081  1.00  0.50      PROF C
ATOM  29652 HD21 LEU    50      20.400  38.481  14.881  1.00  0.00      PROF H
ATOM  29653 HD22 LEU    50      21.329  36.952  14.654  1.00  0.00      PROF H
ATOM  29654 HD23 LEU    50      22.168  38.549  14.568  1.00  0.00      PROF H
ATOM  29655  C   LEU    50      20.347  38.714  19.215  1.00  1.00      PROF C
ATOM  29656  O   LEU    50      19.272  39.316  19.129  1.00  1.00      PROF O
ATOM  29657  N   GLU    51      21.465  39.282  19.664  1.00  1.00      PROF N
ATOM  29658  HN  GLU    51      22.307  38.759  19.813  1.00  0.00      PROF H
ATOM  29659  CA  GLU    51      21.525  40.711  19.937  1.00  1.00      PROF C
ATOM  29660  HA  GLU    51      20.775  41.234  19.357  1.00  0.00      PROF H
ATOM  29661  CB  GLU    51      21.299  41.012  21.424  1.00  0.50      PROF C
ATOM  29662  HB1 GLU    51      22.065  40.491  22.043  1.00  0.00      PROF H
ATOM  29663  HB2 GLU    51      20.309  40.581  21.700  1.00  0.00      PROF H
ATOM  29664  CG  GLU    51      21.306  42.497  21.751  1.00  0.50      PROF C
ATOM  29665  HG1 GLU    51      20.708  43.064  21.001  1.00  0.00      PROF H
ATOM  29666  HG2 GLU    51      22.339  42.904  21.741  1.00  0.00      PROF H
ATOM  29667  CD  GLU    51      20.717  42.803  23.114  1.00  0.50      PROF C
ATOM  29668  OE1 GLU    51      19.986  43.809  23.234  1.00  0.50      PROF O
ATOM  29669  OE2 GLU    51      20.985  42.042  24.066  1.00  0.50      PROF O
ATOM  29670  C   GLU    51      22.874  41.247  19.490  1.00  1.00      PROF C
ATOM  29671  O   GLU    51      23.907  40.630  19.767  1.00  1.00      PROF O
ATOM  29672  N   ILE    52      22.860  42.383  18.792  1.00  1.00      PROF N
ATOM  29673  HN  ILE    52      21.994  42.838  18.554  1.00  0.00      PROF H
ATOM  29674  CA  ILE    52      24.078  43.061  18.357  1.00  1.00      PROF C
ATOM  29675  HA  ILE    52      24.906  42.757  18.977  1.00  0.00      PROF H
ATOM  29676  CB  ILE    52      24.422  42.774  16.888  1.00  0.50      PROF C
ATOM  29677  HB  ILE    52      25.181  43.518  16.537  1.00  0.00      PROF H
ATOM  29678  CG2 ILE    52      25.052  41.397  16.744  1.00  0.50      PROF C
ATOM  29679 HG21 ILE    52      24.299  40.603  16.935  1.00  0.00      PROF H
ATOM  29680 HG22 ILE    52      25.881  41.270  17.472  1.00  0.00      PROF H
ATOM  29681 HG23 ILE    52      25.474  41.249  15.727  1.00  0.00      PROF H
ATOM  29682  CG1 ILE    52      23.179  42.895  16.000  1.00  0.50      PROF C
ATOM  29683 HG11 ILE    52      22.834  43.953  16.011  1.00  0.00      PROF H
ATOM  29684 HG12 ILE    52      22.344  42.267  16.382  1.00  0.00      PROF H
ATOM  29685  CD  ILE    52      23.414  42.488  14.563  1.00  0.50      PROF C
ATOM  29686  HD1 ILE    52      23.568  41.391  14.474  1.00  0.00      PROF H
ATOM  29687  HD2 ILE    52      24.311  43.003  14.153  1.00  0.00      PROF H
ATOM  29688  HD3 ILE    52      22.541  42.756  13.930  1.00  0.00      PROF H
ATOM  29689  C   ILE    52      23.878  44.554  18.590  1.00  1.00      PROF C
ATOM  29690  O   ILE    52      22.918  45.142  18.080  1.00  1.00      PROF O
ATOM  29691  N   GLY    53      24.770  45.165  19.364  1.00  1.00      PROF N
ATOM  29692  HN  GLY    53      25.561  44.657  19.720  1.00  0.00      PROF H
ATOM  29693  CA  GLY    53      24.658  46.568  19.700  1.00  1.00      PROF C
ATOM  29694  HA1 GLY    53      25.309  46.762  20.534  1.00  0.00      PROF H
ATOM  29695  HA2 GLY    53      23.623  46.800  19.913  1.00  0.00      PROF H
ATOM  29696  C   GLY    53      25.096  47.474  18.566  1.00  1.00      PROF C
ATOM  29697  O   GLY    53      25.001  47.139  17.383  1.00  1.00      PROF O
ATOM  29698  N   VAL    54      25.589  48.652  18.948  1.00  1.00      PROF N
ATOM  29699  HN  VAL    54      25.685  48.914  19.909  1.00  0.00      PROF H
ATOM  29700  CA  VAL    54      26.024  49.655  17.981  1.00  1.00      PROF C
ATOM  29701  HA  VAL    54      25.725  49.370  16.981  1.00  0.00      PROF H
ATOM  29702  CB  VAL    54      25.391  51.026  18.283  1.00  0.50      PROF C
ATOM  29703  HB  VAL    54      25.620  51.718  17.435  1.00  0.00      PROF H
ATOM  29704  CG1 VAL    54      23.882  50.894  18.398  1.00  0.50      PROF C
ATOM  29705 HG11 VAL    54      23.614  50.346  19.324  1.00  0.00      PROF H
ATOM  29706 HG12 VAL    54      23.464  50.337  17.532  1.00  0.00      PROF H
ATOM  29707 HG13 VAL    54      23.394  51.891  18.442  1.00  0.00      PROF H
ATOM  29708  CG2 VAL    54      25.973  51.612  19.560  1.00  0.50      PROF C
ATOM  29709 HG21 VAL    54      27.030  51.929  19.425  1.00  0.00      PROF H
ATOM  29710 HG22 VAL    54      25.938  50.882  20.399  1.00  0.00      PROF H
ATOM  29711 HG23 VAL    54      25.349  52.474  19.846  1.00  0.00      PROF H
ATOM  29712  C   VAL    54      27.545  49.742  17.981  1.00  1.00      PROF C
ATOM  29713  O   VAL    54      28.125  50.669  17.404  1.00  1.00      PROF O
ATOM  29714  N   GLU    55      28.200  48.771  18.613  1.00  1.00      PROF N
ATOM  29715  HN  GLU    55      27.677  48.119  19.151  1.00  0.00      PROF H
ATOM  29716  CA  GLU    55      29.656  48.751  18.681  1.00  1.00      PROF C
ATOM  29717  HA  GLU    55      30.038  49.762  18.614  1.00  0.00      PROF H
ATOM  29718  CB  GLU    55      30.131  48.135  20.004  1.00  0.50      PROF C
ATOM  29719  HB1 GLU    55      31.200  47.834  19.934  1.00  0.00      PROF H
ATOM  29720  HB2 GLU    55      29.527  47.233  20.207  1.00  0.00      PROF H
ATOM  29721  CG  GLU    55      29.963  49.010  21.249  1.00  0.50      PROF C
ATOM  29722  HG1 GLU    55      30.745  49.755  21.304  1.00  0.00      PROF H
ATOM  29723  HG2 GLU    55      30.104  48.353  22.134  1.00  0.00      PROF H
ATOM  29724  CD  GLU    55      28.583  49.628  21.378  1.00  0.50      PROF C
ATOM  29725  OE1 GLU    55      27.584  48.888  21.266  1.00  0.50      PROF O
ATOM  29726  OE2 GLU    55      28.500  50.855  21.594  1.00  0.50      PROF O
ATOM  29727  C   GLU    55      30.297  47.992  17.529  1.00  1.00      PROF C
ATOM  29728  O   GLU    55      31.386  48.368  17.085  1.00  1.00      PROF O
ATOM  29729  N   ALA    56      29.650  46.936  17.035  1.00  1.00      PROF N
ATOM  29730  HN  ALA    56      28.766  46.659  17.401  1.00  0.00      PROF H
ATOM  29731  CA  ALA    56      30.170  46.199  15.891  1.00  1.00      PROF C
ATOM  29732  HA  ALA    56      31.222  46.162  16.041  1.00  0.00      PROF H
ATOM  29733  CB  ALA    56      29.539  44.807  15.823  1.00  0.50      PROF C
ATOM  29734  HB1 ALA    56      28.431  44.872  15.881  1.00  0.00      PROF H
ATOM  29735  HB2 ALA    56      29.925  44.175  16.646  1.00  0.00      PROF H
ATOM  29736  HB3 ALA    56      29.813  44.303  14.869  1.00  0.00      PROF H
ATOM  29737  C   ALA    56      29.938  46.928  14.576  1.00  1.00      PROF C
ATOM  29738  O   ALA    56      30.599  46.610  13.583  1.00  1.00      PROF O
ATOM  29739  N   PHE    57      29.015  47.884  14.545  1.00  1.00      PROF N
ATOM  29740  HN  PHE    57      28.531  48.158  15.363  1.00  0.00      PROF H
ATOM  29741  CA  PHE    57      28.760  48.648  13.337  1.00  1.00      PROF C
ATOM  29742  HA  PHE    57      29.006  48.055  12.464  1.00  0.00      PROF H
ATOM  29743  CB  PHE    57      27.290  49.059  13.272  1.00  0.50      PROF C
ATOM  29744  HB1 PHE    57      27.111  49.737  12.408  1.00  0.00      PROF H
ATOM  29745  HB2 PHE    57      27.016  49.622  14.193  1.00  0.00      PROF H
ATOM  29746  CG  PHE    57      26.340  47.902  13.140  1.00  0.50      PROF C
ATOM  29747  CD1 PHE    57      25.968  47.163  14.252  1.00  0.50      PROF C
ATOM  29748  HD1 PHE    57      26.356  47.424  15.226  1.00  0.00      PROF H
ATOM  29749  CE1 PHE    57      25.093  46.100  14.133  1.00  0.50      PROF C
ATOM  29750  HE1 PHE    57      24.804  45.544  15.016  1.00  0.00      PROF H
ATOM  29751  CZ  PHE    57      24.577  45.769  12.896  1.00  0.50      PROF C
ATOM  29752  HZ  PHE    57      23.892  44.940  12.802  1.00  0.00      PROF H
ATOM  29753  CD2 PHE    57      25.813  47.561  11.907  1.00  0.50      PROF C
ATOM  29754  HD2 PHE    57      26.057  48.136  11.034  1.00  0.00      PROF H
ATOM  29755  CE2 PHE    57      24.937  46.501  11.782  1.00  0.50      PROF C
ATOM  29756  HE2 PHE    57      24.535  46.247  10.811  1.00  0.00      PROF H
ATOM  29757  C   PHE    57      29.671  49.874  13.292  1.00  1.00      PROF C
ATOM  29758  O   PHE    57      30.318  50.244  14.276  1.00  1.00      PROF O
ATOM  29759  N   GLN    58      29.722  50.513  12.122  1.00  1.00      PROF N
ATOM  29760  HN  GLN    58      29.342  50.067  11.316  1.00  0.00      PROF H
ATOM  29761  CA  GLN    58      30.459  51.757  11.953  1.00  1.00      PROF C
ATOM  29762  HA  GLN    58      31.050  51.946  12.838  1.00  0.00      PROF H
ATOM  29763  CB  GLN    58      31.418  51.655  10.759  1.00  0.50      PROF C
ATOM  29764  HB1 GLN    58      30.937  51.868   9.792  1.00  0.00      PROF H
ATOM  29765  HB2 GLN    58      31.686  50.588  10.638  1.00  0.00      PROF H
ATOM  29766  CG  GLN    58      32.709  52.442  10.922  1.00  0.50      PROF C
ATOM  29767  HG1 GLN    58      32.993  52.345  11.990  1.00  0.00      PROF H
ATOM  29768  HG2 GLN    58      32.547  53.507  10.649  1.00  0.00      PROF H
ATOM  29769  CD  GLN    58      33.842  51.878  10.088  1.00  0.50      PROF C
ATOM  29770  OE1 GLN    58      33.615  51.293   9.026  1.00  0.50      PROF O
ATOM  29771  NE2 GLN    58      35.071  52.051  10.561  1.00  0.50      PROF N
ATOM  29772 HE21 GLN    58      35.776  51.577  10.032  1.00  0.00      PROF H
ATOM  29773 HE22 GLN    58      35.199  52.468  11.453  1.00  0.00      PROF H
ATOM  29774  C   GLN    58      29.555  52.963  11.759  1.00  1.00      PROF C
ATOM  29775  O   GLN    58      29.838  54.023  12.325  1.00  1.00      PROF O
ATOM  29776  N   GLU    59      28.484  52.827  10.979  1.00  1.00      PROF N
ATOM  29777  HN  GLU    59      28.396  52.000  10.435  1.00  0.00      PROF H
ATOM  29778  CA  GLU    59      27.460  53.860  10.883  1.00  1.00      PROF C
ATOM  29779  HA  GLU    59      27.613  54.596  11.658  1.00  0.00      PROF H
ATOM  29780  CB  GLU    59      27.452  54.548   9.509  1.00  0.50      PROF C
ATOM  29781  HB1 GLU    59      26.479  55.041   9.325  1.00  0.00      PROF H
ATOM  29782  HB2 GLU    59      27.485  53.729   8.745  1.00  0.00      PROF H
ATOM  29783  CG  GLU    59      28.624  55.490   9.223  1.00  0.50      PROF C
ATOM  29784  HG1 GLU    59      28.717  56.271  10.005  1.00  0.00      PROF H
ATOM  29785  HG2 GLU    59      28.500  55.973   8.230  1.00  0.00      PROF H
ATOM  29786  CD  GLU    59      29.965  54.788   9.186  1.00  0.50      PROF C
ATOM  29787  OE1 GLU    59      30.980  55.416   9.555  1.00  0.50      PROF O
ATOM  29788  OE2 GLU    59      30.006  53.611   8.769  1.00  0.50      PROF O
ATOM  29789  C   GLU    59      26.115  53.205  11.150  1.00  1.00      PROF C
ATOM  29790  O   GLU    59      25.716  52.288  10.425  1.00  1.00      PROF O
ATOM  29791  N   TYR    60      25.423  53.678  12.183  1.00  1.00      PROF N
ATOM  29792  HN  TYR    60      25.787  54.348  12.820  1.00  0.00      PROF H
ATOM  29793  CA  TYR    60      24.124  53.125  12.553  1.00  1.00      PROF C
ATOM  29794  HA  TYR    60      23.734  52.535  11.735  1.00  0.00      PROF H
ATOM  29795  CB  TYR    60      24.229  52.258  13.808  1.00  0.50      PROF C
ATOM  29796  HB1 TYR    60      24.464  52.880  14.702  1.00  0.00      PROF H
ATOM  29797  HB2 TYR    60      25.066  51.533  13.690  1.00  0.00      PROF H
ATOM  29798  CG  TYR    60      22.989  51.439  14.080  1.00  0.50      PROF C
ATOM  29799  CD1 TYR    60      22.502  50.550  13.131  1.00  0.50      PROF C
ATOM  29800  HD1 TYR    60      23.032  50.436  12.198  1.00  0.00      PROF H
ATOM  29801  CE1 TYR    60      21.368  49.799  13.371  1.00  0.50      PROF C
ATOM  29802  HE1 TYR    60      21.000  49.101  12.631  1.00  0.00      PROF H
ATOM  29803  CZ  TYR    60      20.704  49.935  14.571  1.00  0.50      PROF C
ATOM  29804  OH  TYR    60      19.573  49.189  14.815  1.00  0.50      PROF O
ATOM  29805  HH  TYR    60      19.115  49.608  15.564  1.00  0.00      PROF H
ATOM  29806  CD2 TYR    60      22.301  51.559  15.278  1.00  0.50      PROF C
ATOM  29807  HD2 TYR    60      22.658  52.245  16.035  1.00  0.00      PROF H
ATOM  29808  CE2 TYR    60      21.166  50.814  15.528  1.00  0.50      PROF C
ATOM  29809  HE2 TYR    60      20.664  50.920  16.479  1.00  0.00      PROF H
ATOM  29810  C   TYR    60      23.160  54.277  12.777  1.00  1.00      PROF C
ATOM  29811  O   TYR    60      23.393  55.121  13.647  1.00  1.00      PROF O
ATOM  29812  N   ARG    61      22.082  54.307  11.996  1.00  1.00      PROF N
ATOM  29813  HN  ARG    61      21.934  53.615  11.280  1.00  0.00      PROF H
ATOM  29814  CA  ARG    61      21.093  55.378  12.102  1.00  1.00      PROF C
ATOM  29815  HA  ARG    61      21.104  55.791  13.102  1.00  0.00      PROF H
ATOM  29816  CB  ARG    61      21.371  56.488  11.097  1.00  0.50      PROF C
ATOM  29817  HB1 ARG    61      21.503  56.006  10.102  1.00  0.00      PROF H
ATOM  29818  HB2 ARG    61      22.343  56.960  11.364  1.00  0.00      PROF H
ATOM  29819  CG  ARG    61      20.285  57.547  11.029  1.00  0.50      PROF C
ATOM  29820  HG1 ARG    61      20.291  58.146  11.967  1.00  0.00      PROF H
ATOM  29821  HG2 ARG    61      19.282  57.068  10.924  1.00  0.00      PROF H
ATOM  29822  CD  ARG    61      20.463  58.446   9.817  1.00  0.50      PROF C
ATOM  29823  HD1 ARG    61      20.527  57.822   8.904  1.00  0.00      PROF H
ATOM  29824  HD2 ARG    61      21.414  59.019   9.922  1.00  0.00      PROF H
ATOM  29825  NE  ARG    61      19.355  59.386   9.674  1.00  0.50      PROF N
ATOM  29826  HE  ARG    61      18.585  59.240  10.296  1.00  0.00      PROF H
ATOM  29827  CZ  ARG    61      19.211  60.224   8.654  1.00  0.50      PROF C
ATOM  29828  NH1 ARG    61      20.107  60.244   7.677  1.00  0.50      PROF N
ATOM  29829 HH11 ARG    61      20.775  59.507   7.654  1.00  0.00      PROF H
ATOM  29830 HH12 ARG    61      20.104  60.963   7.000  1.00  0.00      PROF H
ATOM  29831  NH2 ARG    61      18.169  61.044   8.609  1.00  0.50      PROF N
ATOM  29832 HH21 ARG    61      17.496  60.993   9.341  1.00  0.00      PROF H
ATOM  29833 HH22 ARG    61      18.202  61.762   7.923  1.00  0.00      PROF H
ATOM  29834  C   ARG    61      19.715  54.756  11.892  1.00  1.00      PROF C
ATOM  29835  O   ARG    61      19.414  54.256  10.802  1.00  1.00      PROF O
ATOM  29836  N   CYS    62      18.897  54.780  12.944  1.00  1.00      PROF N
ATOM  29837  HN  CYS    62      19.209  55.115  13.824  1.00  0.00      PROF H
ATOM  29838  CA  CYS    62      17.528  54.266  12.903  1.00  1.00      PROF C
ATOM  29839  HA  CYS    62      17.124  54.363  11.904  1.00  0.00      PROF H
ATOM  29840  CB  CYS    62      17.471  52.802  13.322  1.00  0.50      PROF C
ATOM  29841  HB1 CYS    62      18.102  52.665  14.231  1.00  0.00      PROF H
ATOM  29842  HB2 CYS    62      17.952  52.202  12.525  1.00  0.00      PROF H
ATOM  29843  SG  CYS    62      15.809  52.189  13.674  1.00  0.50      PROF S
ATOM  29844  HG1 CYS    62      15.563  53.046  14.657  1.00  0.00      PROF H
ATOM  29845  C   CYS    62      16.690  55.149  13.822  1.00  1.00      PROF C
ATOM  29846  O   CYS    62      16.785  55.041  15.049  1.00  1.00      PROF O
ATOM  29847  N   ASP    63      15.877  56.022  13.227  1.00  1.00      PROF N
ATOM  29848  HN  ASP    63      15.685  56.002  12.245  1.00  0.00      PROF H
ATOM  29849  CA  ASP    63      15.101  56.981  14.008  1.00  1.00      PROF C
ATOM  29850  HA  ASP    63      15.774  57.438  14.713  1.00  0.00      PROF H
ATOM  29851  CB  ASP    63      14.495  58.042  13.084  1.00  0.50      PROF C
ATOM  29852  HB1 ASP    63      15.299  58.619  12.585  1.00  0.00      PROF H
ATOM  29853  HB2 ASP    63      13.867  58.711  13.635  1.00  0.00      PROF H
ATOM  29854  CG  ASP    63      13.611  57.450  11.999  1.00  0.50      PROF C
ATOM  29855  OD1 ASP    63      13.509  56.207  11.915  1.00  0.50      PROF O
ATOM  29856  OD2 ASP    63      13.019  58.231  11.226  1.00  0.50      PROF O
ATOM  29857  C   ASP    63      14.024  56.287  14.839  1.00  1.00      PROF C
ATOM  29858  O   ASP    63      13.897  56.538  16.043  1.00  1.00      PROF O
ATOM  29859  N   HSD    64      13.237  55.412  14.215  1.00  1.00      PROF N
ATOM  29860  HN  HSD    64      13.317  55.319  13.206  1.00  0.00      PROF H
ATOM  29861  CA  HSD    64      12.202  54.688  14.925  1.00  1.00      PROF C
ATOM  29862  HA  HSD    64      12.309  54.896  15.972  1.00  0.00      PROF H
ATOM  29863  CB  HSD    64      10.800  55.163  14.500  1.00  0.50      PROF C
ATOM  29864  HB1 HSD    64      10.811  56.272  14.436  1.00  0.00      PROF H
ATOM  29865  HB2 HSD    64      10.060  54.873  15.277  1.00  0.00      PROF H
ATOM  29866  ND1 HSD    64       9.678  53.410  13.072  1.00  0.50      PROF N
ATOM  29867  HD1 HSD    64       9.575  52.740  13.815  1.00  0.00      PROF H
ATOM  29868  CG  HSD    64      10.341  54.612  13.185  1.00  0.50      PROF C
ATOM  29869  CE1 HSD    64       9.392  53.185  11.802  1.00  0.50      PROF C
ATOM  29870  HE1 HSD    64       8.886  52.299  11.418  1.00  0.00      PROF H
ATOM  29871  NE2 HSD    64       9.844  54.200  11.087  1.00  0.50      PROF N
ATOM  29872  CD2 HSD    64      10.440  55.107  11.929  1.00  0.50      PROF C
ATOM  29873  HD2 HSD    64      10.903  56.013  11.556  1.00  0.00      PROF H
ATOM  29874  C   HSD    64      12.340  53.188  14.683  1.00  1.00      PROF C
ATOM  29875  O   HSD    64      12.726  52.773  13.585  1.00  1.00      PROF O
ATOM  29876  N   PRO    65      12.045  52.359  15.685  1.00  1.00      PROF N
ATOM  29877  CD  PRO    65      11.592  52.717  17.040  1.00  0.50      PROF C
ATOM  29878  HD1 PRO    65      10.491  52.892  17.013  1.00  0.00      PROF H
ATOM  29879  HD2 PRO    65      12.122  53.602  17.454  1.00  0.00      PROF H
ATOM  29880  CA  PRO    65      12.236  50.911  15.529  1.00  1.00      PROF C
ATOM  29881  HA  PRO    65      13.269  50.843  15.276  1.00  0.00      PROF H
ATOM  29882  CB  PRO    65      11.797  50.349  16.887  1.00  0.50      PROF C
ATOM  29883  HB1 PRO    65      12.259  49.370  17.062  1.00  0.00      PROF H
ATOM  29884  HB2 PRO    65      10.704  50.132  16.838  1.00  0.00      PROF H
ATOM  29885  CG  PRO    65      11.932  51.496  17.838  1.00  0.50      PROF C
ATOM  29886  HG1 PRO    65      11.257  51.383  18.715  1.00  0.00      PROF H
ATOM  29887  HG2 PRO    65      12.985  51.567  18.196  1.00  0.00      PROF H
ATOM  29888  C   PRO    65      11.393  50.348  14.395  1.00  1.00      PROF C
ATOM  29889  O   PRO    65      10.241  50.740  14.197  1.00  1.00      PROF O
ATOM  29890  N   VAL    66      11.983  49.417  13.646  1.00  1.00      PROF N
ATOM  29891  HN  VAL    66      12.911  49.120  13.878  1.00  0.00      PROF H
ATOM  29892  CA  VAL    66      11.337  48.830  12.480  1.00  1.00      PROF C
ATOM  29893  HA  VAL    66      10.282  49.064  12.481  1.00  0.00      PROF H
ATOM  29894  CB  VAL    66      11.964  49.360  11.162  1.00  0.50      PROF C
ATOM  29895  HB  VAL    66      13.056  49.115  11.172  1.00  0.00      PROF H
ATOM  29896  CG1 VAL    66      11.342  48.705   9.937  1.00  0.50      PROF C
ATOM  29897 HG11 VAL    66      10.253  48.919   9.897  1.00  0.00      PROF H
ATOM  29898 HG12 VAL    66      11.489  47.614   9.925  1.00  0.00      PROF H
ATOM  29899 HG13 VAL    66      11.805  49.112   9.011  1.00  0.00      PROF H
ATOM  29900  CG2 VAL    66      11.834  50.872  11.075  1.00  0.50      PROF C
ATOM  29901 HG21 VAL    66      12.505  51.364  11.803  1.00  0.00      PROF H
ATOM  29902 HG22 VAL    66      10.793  51.195  11.269  1.00  0.00      PROF H
ATOM  29903 HG23 VAL    66      12.134  51.228  10.069  1.00  0.00      PROF H
ATOM  29904  C   VAL    66      11.449  47.313  12.582  1.00  1.00      PROF C
ATOM  29905  O   VAL    66      12.378  46.779  13.194  1.00  1.00      PROF O
ATOM  29906  N   THR    67      10.480  46.616  11.990  1.00  1.00      PROF N
ATOM  29907  HN  THR    67       9.718  47.100  11.561  1.00  0.00      PROF H
ATOM  29908  CA  THR    67      10.439  45.159  11.987  1.00  1.00      PROF C
ATOM  29909  HA  THR    67      11.218  44.758  12.620  1.00  0.00      PROF H
ATOM  29910  CB  THR    67       9.089  44.649  12.498  1.00  0.50      PROF C
ATOM  29911  HB  THR    67       8.259  45.145  11.941  1.00  0.00      PROF H
ATOM  29912  OG1 THR    67       8.946  44.976  13.884  1.00  0.50      PROF O
ATOM  29913  HG1 THR    67       9.752  44.681  14.343  1.00  0.00      PROF H
ATOM  29914  CG2 THR    67       8.986  43.142  12.325  1.00  0.50      PROF C
ATOM  29915 HG21 THR    67       9.863  42.649  12.796  1.00  0.00      PROF H
ATOM  29916 HG22 THR    67       8.994  42.898  11.255  1.00  0.00      PROF H
ATOM  29917 HG23 THR    67       8.056  42.754  12.788  1.00  0.00      PROF H
ATOM  29918  C   THR    67      10.696  44.658  10.573  1.00  1.00      PROF C
ATOM  29919  O   THR    67       9.994  45.054   9.636  1.00  1.00      PROF O
ATOM  29920  N   LEU    68      11.699  43.794  10.419  1.00  1.00      PROF N
ATOM  29921  HN  LEU    68      12.300  43.572  11.195  1.00  0.00      PROF H
ATOM  29922  CA  LEU    68      12.026  43.183   9.134  1.00  1.00      PROF C
ATOM  29923  HA  LEU    68      11.343  43.513   8.362  1.00  0.00      PROF H
ATOM  29924  CB  LEU    68      13.451  43.526   8.689  1.00  0.50      PROF C
ATOM  29925  HB1 LEU    68      13.798  42.754   7.975  1.00  0.00      PROF H
ATOM  29926  HB2 LEU    68      14.112  43.453   9.586  1.00  0.00      PROF H
ATOM  29927  CG  LEU    68      13.767  44.853   7.992  1.00  0.50      PROF C
ATOM  29928  HG  LEU    68      13.205  44.877   7.024  1.00  0.00      PROF H
ATOM  29929  CD1 LEU    68      13.331  46.045   8.816  1.00  0.50      PROF C
ATOM  29930 HD11 LEU    68      13.710  45.966   9.858  1.00  0.00      PROF H
ATOM  29931 HD12 LEU    68      12.224  46.096   8.830  1.00  0.00      PROF H
ATOM  29932 HD13 LEU    68      13.716  46.991   8.378  1.00  0.00      PROF H
ATOM  29933  CD2 LEU    68      15.251  44.942   7.659  1.00  0.50      PROF C
ATOM  29934 HD21 LEU    68      15.559  44.120   6.982  1.00  0.00      PROF H
ATOM  29935 HD22 LEU    68      15.865  44.883   8.584  1.00  0.00      PROF H
ATOM  29936 HD23 LEU    68      15.480  45.907   7.158  1.00  0.00      PROF H
ATOM  29937  C   LEU    68      11.868  41.676   9.255  1.00  1.00      PROF C
ATOM  29938  O   LEU    68      12.756  41.002   9.785  1.00  1.00      PROF O
ATOM  29939  N   GLY    69      10.745  41.151   8.775  1.00  1.00      PROF N
ATOM  29940  HN  GLY    69      10.041  41.712   8.344  1.00  0.00      PROF H
ATOM  29941  CA  GLY    69      10.534  39.715   8.792  1.00  1.00      PROF C
ATOM  29942  HA1 GLY    69       9.476  39.539   8.916  1.00  0.00      PROF H
ATOM  29943  HA2 GLY    69      11.117  39.226   9.548  1.00  0.00      PROF H
ATOM  29944  C   GLY    69      10.918  39.079   7.474  1.00  1.00      PROF C
ATOM  29945  O   GLY    69      10.247  39.296   6.461  1.00  1.00      PROF O
ATOM  29946  N   MET    70      11.989  38.288   7.466  1.00  1.00      PROF N
ATOM  29947  HN  MET    70      12.448  38.017   8.318  1.00  0.00      PROF H
ATOM  29948  CA  MET    70      12.536  37.775   6.217  1.00  1.00      PROF C
ATOM  29949  HA  MET    70      11.780  37.803   5.445  1.00  0.00      PROF H
ATOM  29950  CB  MET    70      13.747  38.596   5.756  1.00  0.50      PROF C
ATOM  29951  HB1 MET    70      13.432  39.646   5.683  1.00  0.00      PROF H
ATOM  29952  HB2 MET    70      14.053  38.273   4.736  1.00  0.00      PROF H
ATOM  29953  CG  MET    70      14.948  38.506   6.683  1.00  0.50      PROF C
ATOM  29954  HG1 MET    70      15.360  37.471   6.665  1.00  0.00      PROF H
ATOM  29955  HG2 MET    70      14.631  38.707   7.732  1.00  0.00      PROF H
ATOM  29956  SD  MET    70      16.256  39.662   6.236  1.00  0.50      PROF S
ATOM  29957  CE  MET    70      15.464  41.228   6.596  1.00  0.50      PROF C
ATOM  29958  HE1 MET    70      15.038  41.196   7.620  1.00  0.00      PROF H
ATOM  29959  HE2 MET    70      14.660  41.451   5.867  1.00  0.00      PROF H
ATOM  29960  HE3 MET    70      16.201  42.057   6.551  1.00  0.00      PROF H
ATOM  29961  C   MET    70      12.932  36.315   6.371  1.00  1.00      PROF C
ATOM  29962  O   MET    70      13.130  35.817   7.482  1.00  1.00      PROF O
ATOM  29963  N   ASP    71      13.042  35.634   5.233  1.00  1.00      PROF N
ATOM  29964  HN  ASP    71      12.887  36.062   4.350  1.00  0.00      PROF H
ATOM  29965  CA  ASP    71      13.474  34.245   5.217  1.00  1.00      PROF C
ATOM  29966  HA  ASP    71      13.018  33.723   6.050  1.00  0.00      PROF H
ATOM  29967  CB  ASP    71      13.062  33.580   3.902  1.00  0.50      PROF C
ATOM  29968  HB1 ASP    71      13.557  34.081   3.063  1.00  0.00      PROF H
ATOM  29969  HB2 ASP    71      11.967  33.704   3.762  1.00  0.00      PROF H
ATOM  29970  CG  ASP    71      13.344  32.086   3.876  1.00  0.50      PROF C
ATOM  29971  OD1 ASP    71      13.870  31.547   4.871  1.00  0.50      PROF O
ATOM  29972  OD2 ASP    71      13.038  31.447   2.848  1.00  0.50      PROF O
ATOM  29973  C   ASP    71      14.985  34.167   5.401  1.00  1.00      PROF C
ATOM  29974  O   ASP    71      15.730  35.040   4.945  1.00  1.00      PROF O
ATOM  29975  N   LEU    72      15.439  33.110   6.078  1.00  1.00      PROF N
ATOM  29976  HN  LEU    72      14.793  32.381   6.346  1.00  0.00      PROF H
ATOM  29977  CA  LEU    72      16.865  32.951   6.337  1.00  1.00      PROF C
ATOM  29978  HA  LEU    72      17.331  33.923   6.406  1.00  0.00      PROF H
ATOM  29979  CB  LEU    72      17.080  32.217   7.660  1.00  0.50      PROF C
ATOM  29980  HB1 LEU    72      18.103  31.778   7.718  1.00  0.00      PROF H
ATOM  29981  HB2 LEU    72      16.360  31.366   7.710  1.00  0.00      PROF H
ATOM  29982  CG  LEU    72      16.917  33.063   8.924  1.00  0.50      PROF C
ATOM  29983  HG  LEU    72      15.981  33.665   8.815  1.00  0.00      PROF H
ATOM  29984  CD1 LEU    72      16.762  32.177  10.149  1.00  0.50      PROF C
ATOM  29985 HD11 LEU    72      17.654  31.525  10.279  1.00  0.00      PROF H
ATOM  29986 HD12 LEU    72      15.872  31.518  10.042  1.00  0.00      PROF H
ATOM  29987 HD13 LEU    72      16.629  32.789  11.065  1.00  0.00      PROF H
ATOM  29988  CD2 LEU    72      18.095  34.011   9.089  1.00  0.50      PROF C
ATOM  29989 HD21 LEU    72      18.287  34.586   8.161  1.00  0.00      PROF H
ATOM  29990 HD22 LEU    72      19.013  33.439   9.347  1.00  0.00      PROF H
ATOM  29991 HD23 LEU    72      17.905  34.739   9.902  1.00  0.00      PROF H
ATOM  29992  C   LEU    72      17.581  32.216   5.211  1.00  1.00      PROF C
ATOM  29993  O   LEU    72      18.760  32.484   4.958  1.00  1.00      PROF O
ATOM  29994  N   THR    73      16.894  31.299   4.525  1.00  1.00      PROF N
ATOM  29995  HN  THR    73      15.918  31.161   4.749  1.00  0.00      PROF H
ATOM  29996  CA  THR    73      17.534  30.550   3.447  1.00  1.00      PROF C
ATOM  29997  HA  THR    73      18.452  30.140   3.828  1.00  0.00      PROF H
ATOM  29998  CB  THR    73      16.623  29.414   2.983  1.00  0.50      PROF C
ATOM  29999  HB  THR    73      17.085  28.840   2.157  1.00  0.00      PROF H
ATOM  30000  OG1 THR    73      15.370  29.952   2.541  1.00  0.50      PROF O
ATOM  30001  HG1 THR    73      14.780  30.189   3.292  1.00  0.00      PROF H
ATOM  30002  CG2 THR    73      16.373  28.432   4.121  1.00  0.50      PROF C
ATOM  30003 HG21 THR    73      15.870  28.931   4.981  1.00  0.00      PROF H
ATOM  30004 HG22 THR    73      17.313  27.984   4.498  1.00  0.00      PROF H
ATOM  30005 HG23 THR    73      15.691  27.620   3.789  1.00  0.00      PROF H
ATOM  30006  C   THR    73      17.890  31.463   2.278  1.00  1.00      PROF C
ATOM  30007  O   THR    73      19.021  31.442   1.781  1.00  1.00      PROF O
ATOM  30008  N   SER    74      16.933  32.277   1.828  1.00  1.00      PROF N
ATOM  30009  HN  SER    74      16.026  32.295   2.256  1.00  0.00      PROF H
ATOM  30010  CA  SER    74      17.215  33.208   0.741  1.00  1.00      PROF C
ATOM  30011  HA  SER    74      17.681  32.687  -0.080  1.00  0.00      PROF H
ATOM  30012  CB  SER    74      15.915  33.839   0.243  1.00  0.50      PROF C
ATOM  30013  HB1 SER    74      15.345  33.145  -0.404  1.00  0.00      PROF H
ATOM  30014  HB2 SER    74      16.188  34.739  -0.358  1.00  0.00      PROF H
ATOM  30015  OG  SER    74      15.089  34.227   1.326  1.00  0.50      PROF O
ATOM  30016  HG1 SER    74      14.395  33.566   1.468  1.00  0.00      PROF H
ATOM  30017  C   SER    74      18.202  34.283   1.180  1.00  1.00      PROF C
ATOM  30018  O   SER    74      19.017  34.754   0.379  1.00  1.00      PROF O
ATOM  30019  N   LEU    75      18.150  34.676   2.454  1.00  1.00      PROF N
ATOM  30020  HN  LEU    75      17.416  34.395   3.072  1.00  0.00      PROF H
ATOM  30021  CA  LEU    75      19.122  35.634   2.969  1.00  1.00      PROF C
ATOM  30022  HA  LEU    75      19.097  36.515   2.341  1.00  0.00      PROF H
ATOM  30023  CB  LEU    75      18.765  36.019   4.406  1.00  0.50      PROF C
ATOM  30024  HB1 LEU    75      18.647  35.099   5.019  1.00  0.00      PROF H
ATOM  30025  HB2 LEU    75      17.761  36.506   4.373  1.00  0.00      PROF H
ATOM  30026  CG  LEU    75      19.711  36.957   5.159  1.00  0.50      PROF C
ATOM  30027  HG  LEU    75      20.655  36.405   5.397  1.00  0.00      PROF H
ATOM  30028  CD1 LEU    75      20.088  38.155   4.296  1.00  0.50      PROF C
ATOM  30029 HD11 LEU    75      19.171  38.726   4.029  1.00  0.00      PROF H
ATOM  30030 HD12 LEU    75      20.576  37.861   3.350  1.00  0.00      PROF H
ATOM  30031 HD13 LEU    75      20.763  38.850   4.827  1.00  0.00      PROF H
ATOM  30032  CD2 LEU    75      19.091  37.405   6.476  1.00  0.50      PROF C
ATOM  30033 HD21 LEU    75      19.036  36.556   7.190  1.00  0.00      PROF H
ATOM  30034 HD22 LEU    75      18.063  37.768   6.310  1.00  0.00      PROF H
ATOM  30035 HD23 LEU    75      19.688  38.215   6.946  1.00  0.00      PROF H
ATOM  30036  C   LEU    75      20.534  35.065   2.900  1.00  1.00      PROF C
ATOM  30037  O   LEU    75      21.480  35.771   2.531  1.00  1.00      PROF O
ATOM  30038  N   SER    76      20.694  33.783   3.239  1.00  1.00      PROF N
ATOM  30039  HN  SER    76      19.928  33.284   3.654  1.00  0.00      PROF H
ATOM  30040  CA  SER    76      22.004  33.150   3.129  1.00  1.00      PROF C
ATOM  30041  HA  SER    76      22.728  33.789   3.617  1.00  0.00      PROF H
ATOM  30042  CB  SER    76      21.994  31.796   3.836  1.00  0.50      PROF C
ATOM  30043  HB1 SER    76      21.345  31.845   4.743  1.00  0.00      PROF H
ATOM  30044  HB2 SER    76      23.021  31.547   4.192  1.00  0.00      PROF H
ATOM  30045  OG  SER    76      21.556  30.768   2.964  1.00  0.50      PROF O
ATOM  30046  HG1 SER    76      20.703  31.096   2.635  1.00  0.00      PROF H
ATOM  30047  C   SER    76      22.417  32.991   1.673  1.00  1.00      PROF C
ATOM  30048  O   SER    76      23.598  33.141   1.338  1.00  1.00      PROF O
ATOM  30049  N   LYS    77      21.461  32.685   0.791  1.00  1.00      PROF N
ATOM  30050  HN  LYS    77      20.509  32.587   1.078  1.00  0.00      PROF H
ATOM  30051  CA  LYS    77      21.764  32.612  -0.635  1.00  1.00      PROF C
ATOM  30052  HA  LYS    77      22.564  31.900  -0.786  1.00  0.00      PROF H
ATOM  30053  CB  LYS    77      20.524  32.173  -1.418  1.00  0.50      PROF C
ATOM  30054  HB1 LYS    77      20.726  32.278  -2.511  1.00  0.00      PROF H
ATOM  30055  HB2 LYS    77      19.691  32.874  -1.183  1.00  0.00      PROF H
ATOM  30056  CG  LYS    77      20.086  30.743  -1.155  1.00  0.50      PROF C
ATOM  30057  HG1 LYS    77      19.874  30.597  -0.089  1.00  0.00      PROF H
ATOM  30058  HG2 LYS    77      20.938  30.062  -1.396  1.00  0.00      PROF H
ATOM  30059  CD  LYS    77      18.897  30.368  -2.027  1.00  0.50      PROF C
ATOM  30060  HD1 LYS    77      19.225  30.356  -3.094  1.00  0.00      PROF H
ATOM  30061  HD2 LYS    77      18.110  31.147  -1.934  1.00  0.00      PROF H
ATOM  30062  CE  LYS    77      18.343  29.003  -1.653  1.00  0.50      PROF C
ATOM  30063  HE1 LYS    77      19.156  28.243  -1.652  1.00  0.00      PROF H
ATOM  30064  HE2 LYS    77      17.567  28.681  -2.381  1.00  0.00      PROF H
ATOM  30065  NZ  LYS    77      17.713  29.011  -0.305  1.00  0.50      PROF N
ATOM  30066  HZ1 LYS    77      16.817  29.559  -0.380  1.00  0.00      PROF H
ATOM  30067  HZ2 LYS    77      18.335  29.477   0.379  1.00  0.00      PROF H
ATOM  30068  HZ3 LYS    77      17.472  28.043  -0.001  1.00  0.00      PROF H
ATOM  30069  C   LYS    77      22.275  33.951  -1.153  1.00  1.00      PROF C
ATOM  30070  O   LYS    77      23.161  34.003  -2.014  1.00  1.00      PROF O
ATOM  30071  N   ILE    78      21.720  35.049  -0.637  1.00  1.00      PROF N
ATOM  30072  HN  ILE    78      20.937  35.015  -0.013  1.00  0.00      PROF H
ATOM  30073  CA  ILE    78      22.177  36.379  -1.037  1.00  1.00      PROF C
ATOM  30074  HA  ILE    78      22.304  36.409  -2.110  1.00  0.00      PROF H
ATOM  30075  CB  ILE    78      21.159  37.451  -0.609  1.00  0.50      PROF C
ATOM  30076  HB  ILE    78      20.743  37.181   0.391  1.00  0.00      PROF H
ATOM  30077  CG2 ILE    78      21.827  38.813  -0.492  1.00  0.50      PROF C
ATOM  30078 HG21 ILE    78      22.545  38.995  -1.322  1.00  0.00      PROF H
ATOM  30079 HG22 ILE    78      22.368  38.927   0.471  1.00  0.00      PROF H
ATOM  30080 HG23 ILE    78      21.078  39.617  -0.564  1.00  0.00      PROF H
ATOM  30081  CG1 ILE    78      20.001  37.513  -1.606  1.00  0.50      PROF C
ATOM  30082 HG11 ILE    78      19.201  38.070  -1.123  1.00  0.00      PROF H
ATOM  30083 HG12 ILE    78      19.579  36.486  -1.726  1.00  0.00      PROF H
ATOM  30084  CD  ILE    78      20.402  38.026  -2.973  1.00  0.50      PROF C
ATOM  30085  HD1 ILE    78      20.896  37.231  -3.572  1.00  0.00      PROF H
ATOM  30086  HD2 ILE    78      21.102  38.884  -2.922  1.00  0.00      PROF H
ATOM  30087  HD3 ILE    78      19.523  38.393  -3.541  1.00  0.00      PROF H
ATOM  30088  C   ILE    78      23.560  36.658  -0.457  1.00  1.00      PROF C
ATOM  30089  O   ILE    78      24.462  37.143  -1.151  1.00  1.00      PROF O
ATOM  30090  N   LEU    79      23.750  36.345   0.828  1.00  1.00      PROF N
ATOM  30091  HN  LEU    79      22.991  36.009   1.392  1.00  0.00      PROF H
ATOM  30092  CA  LEU    79      25.024  36.629   1.482  1.00  1.00      PROF C
ATOM  30093  HA  LEU    79      25.293  37.656   1.276  1.00  0.00      PROF H
ATOM  30094  CB  LEU    79      24.905  36.409   2.989  1.00  0.50      PROF C
ATOM  30095  HB1 LEU    79      25.821  35.948   3.398  1.00  0.00      PROF H
ATOM  30096  HB2 LEU    79      24.069  35.698   3.180  1.00  0.00      PROF H
ATOM  30097  CG  LEU    79      24.684  37.656   3.847  1.00  0.50      PROF C
ATOM  30098  HG  LEU    79      24.450  37.314   4.885  1.00  0.00      PROF H
ATOM  30099  CD1 LEU    79      25.943  38.509   3.876  1.00  0.50      PROF C
ATOM  30100 HD11 LEU    79      26.332  38.699   2.857  1.00  0.00      PROF H
ATOM  30101 HD12 LEU    79      26.746  38.004   4.455  1.00  0.00      PROF H
ATOM  30102 HD13 LEU    79      25.740  39.490   4.358  1.00  0.00      PROF H
ATOM  30103  CD2 LEU    79      23.505  38.463   3.331  1.00  0.50      PROF C
ATOM  30104 HD21 LEU    79      22.626  37.810   3.190  1.00  0.00      PROF H
ATOM  30105 HD22 LEU    79      23.745  38.940   2.356  1.00  0.00      PROF H
ATOM  30106 HD23 LEU    79      23.237  39.269   4.047  1.00  0.00      PROF H
ATOM  30107  C   LEU    79      26.159  35.785   0.916  1.00  1.00      PROF C
ATOM  30108  O   LEU    79      27.331  36.154   1.051  1.00  1.00      PROF O
ATOM  30109  N   ARG    80      25.836  34.651   0.290  1.00  1.00      PROF N
ATOM  30110  HN  ARG    80      24.877  34.369   0.221  1.00  0.00      PROF H
ATOM  30111  CA  ARG    80      26.869  33.797  -0.285  1.00  1.00      PROF C
ATOM  30112  HA  ARG    80      27.600  33.548   0.456  1.00  0.00      PROF H
ATOM  30113  CB  ARG    80      26.239  32.506  -0.815  1.00  0.50      PROF C
ATOM  30114  HB1 ARG    80      25.550  32.770  -1.648  1.00  0.00      PROF H
ATOM  30115  HB2 ARG    80      25.581  32.106  -0.008  1.00  0.00      PROF H
ATOM  30116  CG  ARG    80      27.234  31.418  -1.199  1.00  0.50      PROF C
ATOM  30117  HG1 ARG    80      26.849  30.434  -0.848  1.00  0.00      PROF H
ATOM  30118  HG2 ARG    80      28.206  31.586  -0.686  1.00  0.00      PROF H
ATOM  30119  CD  ARG    80      27.460  31.370  -2.705  1.00  0.50      PROF C
ATOM  30120  HD1 ARG    80      28.224  30.599  -2.963  1.00  0.00      PROF H
ATOM  30121  HD2 ARG    80      27.869  32.338  -3.078  1.00  0.00      PROF H
ATOM  30122  NE  ARG    80      26.225  31.119  -3.438  1.00  0.50      PROF N
ATOM  30123  HE  ARG    80      25.784  31.889  -3.898  1.00  0.00      PROF H
ATOM  30124  CZ  ARG    80      25.674  29.917  -3.589  1.00  0.50      PROF C
ATOM  30125  NH1 ARG    80      26.252  28.848  -3.057  1.00  0.50      PROF N
ATOM  30126 HH11 ARG    80      27.123  28.935  -2.585  1.00  0.00      PROF H
ATOM  30127 HH12 ARG    80      25.870  27.948  -3.220  1.00  0.00      PROF H
ATOM  30128  NH2 ARG    80      24.547  29.785  -4.273  1.00  0.50      PROF N
ATOM  30129 HH21 ARG    80      24.179  30.584  -4.739  1.00  0.00      PROF H
ATOM  30130 HH22 ARG    80      24.163  28.882  -4.435  1.00  0.00      PROF H
ATOM  30131  C   ARG    80      27.651  34.497  -1.389  1.00  1.00      PROF C
ATOM  30132  O   ARG    80      28.807  34.139  -1.639  1.00  1.00      PROF O
ATOM  30133  N   CYS    81      27.057  35.492  -2.043  1.00  1.00      PROF N
ATOM  30134  HN  CYS    81      26.143  35.821  -1.802  1.00  0.00      PROF H
ATOM  30135  CA  CYS    81      27.695  36.195  -3.147  1.00  1.00      PROF C
ATOM  30136  HA  CYS    81      28.286  35.497  -3.728  1.00  0.00      PROF H
ATOM  30137  CB  CYS    81      26.631  36.783  -4.073  1.00  0.50      PROF C
ATOM  30138  HB1 CYS    81      25.813  36.049  -4.232  1.00  0.00      PROF H
ATOM  30139  HB2 CYS    81      27.125  36.978  -5.040  1.00  0.00      PROF H
ATOM  30140  SG  CYS    81      25.993  38.380  -3.538  1.00  0.50      PROF S
ATOM  30141  HG1 CYS    81      25.325  37.933  -2.486  1.00  0.00      PROF H
ATOM  30142  C   CYS    81      28.636  37.302  -2.689  1.00  1.00      PROF C
ATOM  30143  O   CYS    81      29.167  38.030  -3.535  1.00  1.00      PROF O
ATOM  30144  N   GLY    82      28.861  37.446  -1.386  1.00  1.00      PROF N
ATOM  30145  HN  GLY    82      28.430  36.828  -0.737  1.00  0.00      PROF H
ATOM  30146  CA  GLY    82      29.658  38.531  -0.844  1.00  1.00      PROF C
ATOM  30147  HA1 GLY    82      29.251  38.788   0.121  1.00  0.00      PROF H
ATOM  30148  HA2 GLY    82      29.657  39.375  -1.525  1.00  0.00      PROF H
ATOM  30149  C   GLY    82      31.099  38.099  -0.626  1.00  1.00      PROF C
ATOM  30150  O   GLY    82      31.362  37.058  -0.023  1.00  1.00      PROF O
ATOM  30151  N   ASN    83      32.021  38.919  -1.127  1.00  1.00      PROF N
ATOM  30152  HN  ASN    83      31.774  39.788  -1.579  1.00  0.00      PROF H
ATOM  30153  CA  ASN    83      33.441  38.683  -0.924  1.00  1.00      PROF C
ATOM  30154  HA  ASN    83      33.619  37.619  -0.993  1.00  0.00      PROF H
ATOM  30155  CB  ASN    83      34.251  39.411  -1.996  1.00  0.50      PROF C
ATOM  30156  HB1 ASN    83      34.144  40.513  -1.872  1.00  0.00      PROF H
ATOM  30157  HB2 ASN    83      33.829  39.172  -2.995  1.00  0.00      PROF H
ATOM  30158  CG  ASN    83      35.732  39.083  -1.940  1.00  0.50      PROF C
ATOM  30159  OD1 ASN    83      36.450  39.540  -1.050  1.00  0.50      PROF O
ATOM  30160  ND2 ASN    83      36.196  38.287  -2.897  1.00  0.50      PROF N
ATOM  30161 HD21 ASN    83      37.177  38.106  -2.867  1.00  0.00      PROF H
ATOM  30162 HD22 ASN    83      35.585  38.012  -3.628  1.00  0.00      PROF H
ATOM  30163  C   ASN    83      33.838  39.129   0.484  1.00  1.00      PROF C
ATOM  30164  O   ASN    83      33.123  39.875   1.159  1.00  1.00      PROF O
ATOM  30165  N   ASN    84      35.001  38.663   0.936  1.00  1.00      PROF N
ATOM  30166  HN  ASN    84      35.605  38.145   0.340  1.00  0.00      PROF H
ATOM  30167  CA  ASN    84      35.513  38.995   2.259  1.00  1.00      PROF C
ATOM  30168  HA  ASN    84      34.691  39.033   2.964  1.00  0.00      PROF H
ATOM  30169  CB  ASN    84      36.544  37.952   2.705  1.00  0.50      PROF C
ATOM  30170  HB1 ASN    84      36.953  38.221   3.705  1.00  0.00      PROF H
ATOM  30171  HB2 ASN    84      37.374  37.929   1.980  1.00  0.00      PROF H
ATOM  30172  CG  ASN    84      35.955  36.557   2.817  1.00  0.50      PROF C
ATOM  30173  OD1 ASN    84      36.683  35.568   2.875  1.00  0.50      PROF O
ATOM  30174  ND2 ASN    84      34.630  36.474   2.859  1.00  0.50      PROF N
ATOM  30175 HD21 ASN    84      34.224  35.571   2.977  1.00  0.00      PROF H
ATOM  30176 HD22 ASN    84      34.078  37.302   2.831  1.00  0.00      PROF H
ATOM  30177  C   ASN    84      36.132  40.385   2.325  1.00  1.00      PROF C
ATOM  30178  O   ASN    84      36.651  40.767   3.379  1.00  1.00      PROF O
ATOM  30179  N   THR    85      36.090  41.149   1.235  1.00  1.00      PROF N
ATOM  30180  HN  THR    85      35.775  40.786   0.356  1.00  0.00      PROF H
ATOM  30181  CA  THR    85      36.638  42.496   1.200  1.00  1.00      PROF C
ATOM  30182  HA  THR    85      37.141  42.724   2.128  1.00  0.00      PROF H
ATOM  30183  CB  THR    85      37.655  42.627   0.060  1.00  0.50      PROF C
ATOM  30184  HB  THR    85      37.863  43.701  -0.176  1.00  0.00      PROF H
ATOM  30185  OG1 THR    85      37.141  41.991  -1.116  1.00  0.50      PROF O
ATOM  30186  HG1 THR    85      36.320  42.459  -1.343  1.00  0.00      PROF H
ATOM  30187  CG2 THR    85      38.974  41.977   0.447  1.00  0.50      PROF C
ATOM  30188 HG21 THR    85      38.817  40.896   0.655  1.00  0.00      PROF H
ATOM  30189 HG22 THR    85      39.383  42.464   1.357  1.00  0.00      PROF H
ATOM  30190 HG23 THR    85      39.708  42.076  -0.376  1.00  0.00      PROF H
ATOM  30191  C   THR    85      35.570  43.570   1.054  1.00  1.00      PROF C
ATOM  30192  O   THR    85      35.908  44.756   0.987  1.00  1.00      PROF O
ATOM  30193  N   ASP    86      34.297  43.191   0.999  1.00  1.00      PROF N
ATOM  30194  HN  ASP    86      34.028  42.235   1.035  1.00  0.00      PROF H
ATOM  30195  CA  ASP    86      33.213  44.149   0.848  1.00  1.00      PROF C
ATOM  30196  HA  ASP    86      33.589  45.044   0.365  1.00  0.00      PROF H
ATOM  30197  CB  ASP    86      32.105  43.564  -0.029  1.00  0.50      PROF C
ATOM  30198  HB1 ASP    86      31.407  44.361  -0.358  1.00  0.00      PROF H
ATOM  30199  HB2 ASP    86      31.543  42.789   0.534  1.00  0.00      PROF H
ATOM  30200  CG  ASP    86      32.642  42.888  -1.274  1.00  0.50      PROF C
ATOM  30201  OD1 ASP    86      32.017  41.911  -1.738  1.00  0.50      PROF O
ATOM  30202  OD2 ASP    86      33.691  43.330  -1.787  1.00  0.50      PROF O
ATOM  30203  C   ASP    86      32.658  44.555   2.211  1.00  1.00      PROF C
ATOM  30204  O   ASP    86      33.025  44.007   3.253  1.00  1.00      PROF O
ATOM  30205  N   THR    87      31.756  45.535   2.192  1.00  1.00      PROF N
ATOM  30206  HN  THR    87      31.543  46.016   1.342  1.00  0.00      PROF H
ATOM  30207  CA  THR    87      31.127  46.042   3.406  1.00  1.00      PROF C
ATOM  30208  HA  THR    87      31.278  45.356   4.227  1.00  0.00      PROF H
ATOM  30209  CB  THR    87      31.699  47.408   3.803  1.00  0.50      PROF C
ATOM  30210  HB  THR    87      31.015  47.918   4.522  1.00  0.00      PROF H
ATOM  30211  OG1 THR    87      31.842  48.225   2.635  1.00  0.50      PROF O
ATOM  30212  HG1 THR    87      32.522  47.902   2.034  1.00  0.00      PROF H
ATOM  30213  CG2 THR    87      33.057  47.242   4.470  1.00  0.50      PROF C
ATOM  30214 HG21 THR    87      33.776  46.739   3.788  1.00  0.00      PROF H
ATOM  30215 HG22 THR    87      32.973  46.622   5.389  1.00  0.00      PROF H
ATOM  30216 HG23 THR    87      33.492  48.221   4.752  1.00  0.00      PROF H
ATOM  30217  C   THR    87      29.628  46.139   3.173  1.00  1.00      PROF C
ATOM  30218  O   THR    87      29.187  46.815   2.238  1.00  1.00      PROF O
ATOM  30219  N   LEU    88      28.854  45.468   4.018  1.00  1.00      PROF N
ATOM  30220  HN  LEU    88      29.245  44.959   4.778  1.00  0.00      PROF H
ATOM  30221  CA  LEU    88      27.406  45.457   3.878  1.00  1.00      PROF C
ATOM  30222  HA  LEU    88      27.195  45.441   2.818  1.00  0.00      PROF H
ATOM  30223  CB  LEU    88      26.811  44.240   4.587  1.00  0.50      PROF C
ATOM  30224  HB1 LEU    88      26.926  44.351   5.689  1.00  0.00      PROF H
ATOM  30225  HB2 LEU    88      27.429  43.359   4.290  1.00  0.00      PROF H
ATOM  30226  CG  LEU    88      25.356  43.899   4.263  1.00  0.50      PROF C
ATOM  30227  HG  LEU    88      24.707  44.648   4.782  1.00  0.00      PROF H
ATOM  30228  CD1 LEU    88      25.101  43.988   2.767  1.00  0.50      PROF C
ATOM  30229 HD11 LEU    88      26.037  43.870   2.179  1.00  0.00      PROF H
ATOM  30230 HD12 LEU    88      24.615  44.945   2.491  1.00  0.00      PROF H
ATOM  30231 HD13 LEU    88      24.461  43.139   2.469  1.00  0.00      PROF H
ATOM  30232  CD2 LEU    88      25.005  42.520   4.791  1.00  0.50      PROF C
ATOM  30233 HD21 LEU    88      25.456  42.367   5.797  1.00  0.00      PROF H
ATOM  30234 HD22 LEU    88      25.400  41.734   4.112  1.00  0.00      PROF H
ATOM  30235 HD23 LEU    88      23.916  42.381   4.905  1.00  0.00      PROF H
ATOM  30236  C   LEU    88      26.798  46.735   4.441  1.00  1.00      PROF C
ATOM  30237  O   LEU    88      27.231  47.257   5.472  1.00  1.00      PROF O
ATOM  30238  N   THR    89      25.775  47.241   3.747  1.00  1.00      PROF N
ATOM  30239  HN  THR    89      25.498  46.836   2.880  1.00  0.00      PROF H
ATOM  30240  CA  THR    89      25.076  48.467   4.145  1.00  1.00      PROF C
ATOM  30241  HA  THR    89      25.277  48.698   5.179  1.00  0.00      PROF H
ATOM  30242  CB  THR    89      25.507  49.656   3.296  1.00  0.50      PROF C
ATOM  30243  HB  THR    89      24.754  50.475   3.373  1.00  0.00      PROF H
ATOM  30244  OG1 THR    89      25.598  49.256   1.924  1.00  0.50      PROF O
ATOM  30245  HG1 THR    89      26.331  48.629   1.853  1.00  0.00      PROF H
ATOM  30246  CG2 THR    89      26.856  50.182   3.759  1.00  0.50      PROF C
ATOM  30247 HG21 THR    89      27.639  49.397   3.673  1.00  0.00      PROF H
ATOM  30248 HG22 THR    89      26.796  50.512   4.817  1.00  0.00      PROF H
ATOM  30249 HG23 THR    89      27.167  51.047   3.137  1.00  0.00      PROF H
ATOM  30250  C   THR    89      23.574  48.210   4.030  1.00  1.00      PROF C
ATOM  30251  O   THR    89      22.984  48.379   2.960  1.00  1.00      PROF O
ATOM  30252  N   LEU    90      22.965  47.800   5.140  1.00  1.00      PROF N
ATOM  30253  HN  LEU    90      23.462  47.718   6.005  1.00  0.00      PROF H
ATOM  30254  CA  LEU    90      21.522  47.612   5.171  1.00  1.00      PROF C
ATOM  30255  HA  LEU    90      21.230  47.061   4.286  1.00  0.00      PROF H
ATOM  30256  CB  LEU    90      21.114  46.824   6.417  1.00  0.50      PROF C
ATOM  30257  HB1 LEU    90      20.091  46.413   6.274  1.00  0.00      PROF H
ATOM  30258  HB2 LEU    90      21.076  47.514   7.295  1.00  0.00      PROF H
ATOM  30259  CG  LEU    90      22.025  45.667   6.826  1.00  0.50      PROF C
ATOM  30260  HG  LEU    90      23.072  46.036   6.968  1.00  0.00      PROF H
ATOM  30261  CD1 LEU    90      21.592  45.092   8.166  1.00  0.50      PROF C
ATOM  30262 HD11 LEU    90      20.545  44.728   8.113  1.00  0.00      PROF H
ATOM  30263 HD12 LEU    90      21.638  45.869   8.960  1.00  0.00      PROF H
ATOM  30264 HD13 LEU    90      22.248  44.250   8.471  1.00  0.00      PROF H
ATOM  30265  CD2 LEU    90      22.025  44.592   5.755  1.00  0.50      PROF C
ATOM  30266 HD21 LEU    90      22.396  44.997   4.789  1.00  0.00      PROF H
ATOM  30267 HD22 LEU    90      20.996  44.209   5.589  1.00  0.00      PROF H
ATOM  30268 HD23 LEU    90      22.682  43.750   6.058  1.00  0.00      PROF H
ATOM  30269  C   LEU    90      20.821  48.964   5.148  1.00  1.00      PROF C
ATOM  30270  O   LEU    90      21.016  49.793   6.045  1.00  1.00      PROF O
ATOM  30271  N   ILE    91      20.005  49.181   4.117  1.00  1.00      PROF N
ATOM  30272  HN  ILE    91      19.895  48.500   3.395  1.00  0.00      PROF H
ATOM  30273  CA  ILE    91      19.276  50.429   3.910  1.00  1.00      PROF C
ATOM  30274  HA  ILE    91      19.437  51.079   4.749  1.00  0.00      PROF H
ATOM  30275  CB  ILE    91      19.718  51.144   2.618  1.00  0.50      PROF C
ATOM  30276  HB  ILE    91      19.505  50.469   1.768  1.00  0.00      PROF H
ATOM  30277  CG2 ILE    91      18.960  52.449   2.441  1.00  0.50      PROF C
ATOM  30278 HG21 ILE    91      19.007  53.062   3.367  1.00  0.00      PROF H
ATOM  30279 HG22 ILE    91      17.888  52.265   2.203  1.00  0.00      PROF H
ATOM  30280 HG23 ILE    91      19.391  53.039   1.605  1.00  0.00      PROF H
ATOM  30281  CG1 ILE    91      21.229  51.396   2.612  1.00  0.50      PROF C
ATOM  30282 HG11 ILE    91      21.469  52.040   1.734  1.00  0.00      PROF H
ATOM  30283 HG12 ILE    91      21.764  50.435   2.442  1.00  0.00      PROF H
ATOM  30284  CD  ILE    91      21.756  52.046   3.874  1.00  0.50      PROF C
ATOM  30285  HD1 ILE    91      22.077  51.293   4.617  1.00  0.00      PROF H
ATOM  30286  HD2 ILE    91      20.997  52.704   4.345  1.00  0.00      PROF H
ATOM  30287  HD3 ILE    91      22.643  52.671   3.641  1.00  0.00      PROF H
ATOM  30288  C   ILE    91      17.789  50.109   3.854  1.00  1.00      PROF C
ATOM  30289  O   ILE    91      17.372  49.206   3.121  1.00  1.00      PROF O
ATOM  30290  N   ALA    92      16.989  50.855   4.612  1.00  1.00      PROF N
ATOM  30291  HN  ALA    92      17.390  51.558   5.204  1.00  0.00      PROF H
ATOM  30292  CA  ALA    92      15.555  50.616   4.697  1.00  1.00      PROF C
ATOM  30293  HA  ALA    92      15.233  50.121   3.788  1.00  0.00      PROF H
ATOM  30294  CB  ALA    92      15.199  49.738   5.903  1.00  0.50      PROF C
ATOM  30295  HB1 ALA    92      14.808  50.317   6.764  1.00  0.00      PROF H
ATOM  30296  HB2 ALA    92      16.081  49.159   6.232  1.00  0.00      PROF H
ATOM  30297  HB3 ALA    92      14.408  49.011   5.617  1.00  0.00      PROF H
ATOM  30298  C   ALA    92      14.813  51.945   4.766  1.00  1.00      PROF C
ATOM  30299  O   ALA    92      15.264  52.910   5.397  1.00  1.00      PROF O
ATOM  30300  N   ASP    93      13.636  51.957   4.140  1.00  1.00      PROF N
ATOM  30301  HN  ASP    93      13.288  51.124   3.722  1.00  0.00      PROF H
ATOM  30302  CA  ASP    93      12.845  53.160   3.907  1.00  1.00      PROF C
ATOM  30303  HA  ASP    93      13.285  54.000   4.423  1.00  0.00      PROF H
ATOM  30304  CB  ASP    93      12.755  53.475   2.407  1.00  0.50      PROF C
ATOM  30305  HB1 ASP    93      12.089  54.334   2.188  1.00  0.00      PROF H
ATOM  30306  HB2 ASP    93      12.373  52.603   1.846  1.00  0.00      PROF H
ATOM  30307  CG  ASP    93      14.091  53.853   1.804  1.00  0.50      PROF C
ATOM  30308  OD1 ASP    93      14.950  54.383   2.535  1.00  0.50      PROF O
ATOM  30309  OD2 ASP    93      14.282  53.625   0.590  1.00  0.50      PROF O
ATOM  30310  C   ASP    93      11.458  52.952   4.508  1.00  1.00      PROF C
ATOM  30311  O   ASP    93      11.218  52.002   5.262  1.00  1.00      PROF O
ATOM  30312  N   ASN    94      10.537  53.853   4.169  1.00  1.00      PROF N
ATOM  30313  HN  ASN    94      10.781  54.615   3.582  1.00  0.00      PROF H
ATOM  30314  CA  ASN    94       9.167  53.757   4.651  1.00  1.00      PROF C
ATOM  30315  HA  ASN    94       9.186  53.567   5.714  1.00  0.00      PROF H
ATOM  30316  CB  ASN    94       8.400  55.045   4.352  1.00  0.50      PROF C
ATOM  30317  HB1 ASN    94       7.324  54.902   4.597  1.00  0.00      PROF H
ATOM  30318  HB2 ASN    94       8.477  55.272   3.266  1.00  0.00      PROF H
ATOM  30319  CG  ASN    94       8.941  56.237   5.113  1.00  0.50      PROF C
ATOM  30320  OD1 ASN    94      10.149  56.472   5.142  1.00  0.50      PROF O
ATOM  30321  ND2 ASN    94       8.048  56.994   5.737  1.00  0.50      PROF N
ATOM  30322 HD21 ASN    94       8.381  57.739   6.328  1.00  0.00      PROF H
ATOM  30323 HD22 ASN    94       7.094  56.721   5.775  1.00  0.00      PROF H
ATOM  30324  C   ASN    94       8.447  52.574   4.010  1.00  1.00      PROF C
ATOM  30325  O   ASN    94       8.773  52.137   2.901  1.00  1.00      PROF O
ATOM  30326  N   THR    95       7.433  52.068   4.725  1.00  1.00      PROF N
ATOM  30327  HN  THR    95       7.174  52.474   5.597  1.00  0.00      PROF H
ATOM  30328  CA  THR    95       6.629  50.922   4.308  1.00  1.00      PROF C
ATOM  30329  HA  THR    95       6.000  50.635   5.132  1.00  0.00      PROF H
ATOM  30330  CB  THR    95       5.719  51.283   3.133  1.00  0.50      PROF C
ATOM  30331  HB  THR    95       4.923  50.509   3.022  1.00  0.00      PROF H
ATOM  30332  OG1 THR    95       6.481  51.298   1.918  1.00  0.50      PROF O
ATOM  30333  HG1 THR    95       7.079  50.523   1.901  1.00  0.00      PROF H
ATOM  30334  CG2 THR    95       5.080  52.647   3.346  1.00  0.50      PROF C
ATOM  30335 HG21 THR    95       5.833  53.455   3.363  1.00  0.00      PROF H
ATOM  30336 HG22 THR    95       4.464  52.691   4.261  1.00  0.00      PROF H
ATOM  30337 HG23 THR    95       4.430  52.864   2.473  1.00  0.00      PROF H
ATOM  30338  C   THR    95       7.533  49.754   3.938  1.00  1.00      PROF C
ATOM  30339  O   THR    95       7.701  49.452   2.751  1.00  1.00      PROF O
ATOM  30340  N   PRO    96       8.133  49.077   4.920  1.00  1.00      PROF N
ATOM  30341  CD  PRO    96       7.919  49.214   6.370  1.00  0.50      PROF C
ATOM  30342  HD1 PRO    96       6.834  49.205   6.611  1.00  0.00      PROF H
ATOM  30343  HD2 PRO    96       8.415  50.147   6.704  1.00  0.00      PROF H
ATOM  30344  CA  PRO    96       9.140  48.056   4.599  1.00  1.00      PROF C
ATOM  30345  HA  PRO    96       9.889  48.474   3.939  1.00  0.00      PROF H
ATOM  30346  CB  PRO    96       9.720  47.694   5.972  1.00  0.50      PROF C
ATOM  30347  HB1 PRO    96      10.609  48.337   6.170  1.00  0.00      PROF H
ATOM  30348  HB2 PRO    96      10.034  46.630   6.051  1.00  0.00      PROF H
ATOM  30349  CG  PRO    96       8.628  48.019   6.937  1.00  0.50      PROF C
ATOM  30350  HG1 PRO    96       7.921  47.158   7.004  1.00  0.00      PROF H
ATOM  30351  HG2 PRO    96       9.025  48.219   7.956  1.00  0.00      PROF H
ATOM  30352  C   PRO    96       8.552  46.838   3.906  1.00  1.00      PROF C
ATOM  30353  O   PRO    96       7.847  46.031   4.519  1.00  1.00      PROF O
ATOM  30354  N   ASP    97       8.850  46.704   2.613  1.00  1.00      PROF N
ATOM  30355  HN  ASP    97       9.143  47.479   2.031  1.00  0.00      PROF H
ATOM  30356  CA  ASP    97       8.443  45.553   1.828  1.00  1.00      PROF C
ATOM  30357  HA  ASP    97       8.034  44.783   2.469  1.00  0.00      PROF H
ATOM  30358  CB  ASP    97       7.366  45.951   0.804  1.00  0.50      PROF C
ATOM  30359  HB1 ASP    97       6.401  46.098   1.335  1.00  0.00      PROF H
ATOM  30360  HB2 ASP    97       7.211  45.154   0.065  1.00  0.00      PROF H
ATOM  30361  CG  ASP    97       7.679  47.263   0.112  1.00  0.50      PROF C
ATOM  30362  OD1 ASP    97       6.898  47.672  -0.773  1.00  0.50      PROF O
ATOM  30363  OD2 ASP    97       8.706  47.887   0.451  1.00  0.50      PROF O
ATOM  30364  C   ASP    97       9.599  44.888   1.096  1.00  1.00      PROF C
ATOM  30365  O   ASP    97       9.447  43.748   0.644  1.00  1.00      PROF O
ATOM  30366  N   SER    98      10.739  45.562   0.965  1.00  1.00      PROF N
ATOM  30367  HN  SER    98      10.782  46.515   1.262  1.00  0.00      PROF H
ATOM  30368  CA  SER    98      11.905  44.996   0.305  1.00  1.00      PROF C
ATOM  30369  HA  SER    98      11.929  43.933   0.493  1.00  0.00      PROF H
ATOM  30370  CB  SER    98      11.869  45.237  -1.209  1.00  0.50      PROF C
ATOM  30371  HB1 SER    98      12.630  44.598  -1.712  1.00  0.00      PROF H
ATOM  30372  HB2 SER    98      12.101  46.303  -1.438  1.00  0.00      PROF H
ATOM  30373  OG  SER    98      10.589  44.954  -1.748  1.00  0.50      PROF O
ATOM  30374  HG1 SER    98       9.964  45.517  -1.265  1.00  0.00      PROF H
ATOM  30375  C   SER    98      13.155  45.617   0.909  1.00  1.00      PROF C
ATOM  30376  O   SER    98      13.346  46.832   0.839  1.00  1.00      PROF O
ATOM  30377  N   ILE    99      13.996  44.775   1.500  1.00  1.00      PROF N
ATOM  30378  HN  ILE    99      13.808  43.790   1.519  1.00  0.00      PROF H
ATOM  30379  CA  ILE    99      15.261  45.201   2.079  1.00  1.00      PROF C
ATOM  30380  HA  ILE    99      15.157  46.235   2.376  1.00  0.00      PROF H
ATOM  30381  CB  ILE    99      15.636  44.345   3.309  1.00  0.50      PROF C
ATOM  30382  HB  ILE    99      14.792  44.417   4.036  1.00  0.00      PROF H
ATOM  30383  CG2 ILE    99      15.836  42.885   2.924  1.00  0.50      PROF C
ATOM  30384 HG21 ILE    99      16.661  42.763   2.193  1.00  0.00      PROF H
ATOM  30385 HG22 ILE    99      14.909  42.448   2.508  1.00  0.00      PROF H
ATOM  30386 HG23 ILE    99      16.101  42.286   3.823  1.00  0.00      PROF H
ATOM  30387  CG1 ILE    99      16.878  44.905   4.007  1.00  0.50      PROF C
ATOM  30388 HG11 ILE    99      17.771  44.780   3.352  1.00  0.00      PROF H
ATOM  30389 HG12 ILE    99      17.067  44.289   4.918  1.00  0.00      PROF H
ATOM  30390  CD  ILE    99      16.746  46.354   4.412  1.00  0.50      PROF C
ATOM  30391  HD1 ILE    99      15.820  46.539   4.999  1.00  0.00      PROF H
ATOM  30392  HD2 ILE    99      16.737  47.023   3.532  1.00  0.00      PROF H
ATOM  30393  HD3 ILE    99      17.631  46.597   5.019  1.00  0.00      PROF H
ATOM  30394  C   ILE    99      16.329  45.131   0.998  1.00  1.00      PROF C
ATOM  30395  O   ILE    99      16.346  44.214   0.166  1.00  1.00      PROF O
ATOM  30396  N   ILE   100      17.219  46.116   0.989  1.00  1.00      PROF N
ATOM  30397  HN  ILE   100      17.199  46.852   1.664  1.00  0.00      PROF H
ATOM  30398  CA  ILE   100      18.257  46.221  -0.030  1.00  1.00      PROF C
ATOM  30399  HA  ILE   100      18.148  45.423  -0.747  1.00  0.00      PROF H
ATOM  30400  CB  ILE   100      18.156  47.537  -0.823  1.00  0.50      PROF C
ATOM  30401  HB  ILE   100      18.874  47.468  -1.678  1.00  0.00      PROF H
ATOM  30402  CG2 ILE   100      16.755  47.708  -1.391  1.00  0.50      PROF C
ATOM  30403 HG21 ILE   100      16.018  47.913  -0.583  1.00  0.00      PROF H
ATOM  30404 HG22 ILE   100      16.447  46.784  -1.928  1.00  0.00      PROF H
ATOM  30405 HG23 ILE   100      16.728  48.547  -2.116  1.00  0.00      PROF H
ATOM  30406  CG1 ILE   100      18.537  48.762   0.018  1.00  0.50      PROF C
ATOM  30407 HG11 ILE   100      19.560  48.672   0.439  1.00  0.00      PROF H
ATOM  30408 HG12 ILE   100      17.815  48.866   0.852  1.00  0.00      PROF H
ATOM  30409  CD  ILE   100      18.580  50.051  -0.775  1.00  0.50      PROF C
ATOM  30410  HD1 ILE   100      17.555  50.362  -1.070  1.00  0.00      PROF H
ATOM  30411  HD2 ILE   100      19.190  49.917  -1.695  1.00  0.00      PROF H
ATOM  30412  HD3 ILE   100      19.021  50.884  -0.191  1.00  0.00      PROF H
ATOM  30413  C   ILE   100      19.614  46.041   0.643  1.00  1.00      PROF C
ATOM  30414  O   ILE   100      19.982  46.783   1.563  1.00  1.00      PROF O
ATOM  30415  N   LEU   101      20.329  45.000   0.229  1.00  1.00      PROF N
ATOM  30416  HN  LEU   101      19.963  44.383  -0.473  1.00  0.00      PROF H
ATOM  30417  CA  LEU   101      21.712  44.806   0.628  1.00  1.00      PROF C
ATOM  30418  HA  LEU   101      21.912  45.352   1.541  1.00  0.00      PROF H
ATOM  30419  CB  LEU   101      21.999  43.325   0.874  1.00  0.50      PROF C
ATOM  30420  HB1 LEU   101      23.059  43.200   1.142  1.00  0.00      PROF H
ATOM  30421  HB2 LEU   101      21.878  42.771  -0.088  1.00  0.00      PROF H
ATOM  30422  CG  LEU   101      21.105  42.650   1.917  1.00  0.50      PROF C
ATOM  30423  HG  LEU   101      20.588  43.449   2.505  1.00  0.00      PROF H
ATOM  30424  CD1 LEU   101      20.048  41.790   1.240  1.00  0.50      PROF C
ATOM  30425 HD11 LEU   101      20.525  40.907   0.787  1.00  0.00      PROF H
ATOM  30426 HD12 LEU   101      19.517  42.365   0.451  1.00  0.00      PROF H
ATOM  30427 HD13 LEU   101      19.298  41.438   1.979  1.00  0.00      PROF H
ATOM  30428  CD2 LEU   101      21.931  41.822   2.888  1.00  0.50      PROF C
ATOM  30429 HD21 LEU   101      22.638  42.490   3.410  1.00  0.00      PROF H
ATOM  30430 HD22 LEU   101      22.499  41.039   2.343  1.00  0.00      PROF H
ATOM  30431 HD23 LEU   101      21.278  41.331   3.640  1.00  0.00      PROF H
ATOM  30432  C   LEU   101      22.638  45.357  -0.451  1.00  1.00      PROF C
ATOM  30433  O   LEU   101      22.366  45.258  -1.650  1.00  1.00      PROF O
ATOM  30434  N   LEU   102      23.748  45.945  -0.012  1.00  1.00      PROF N
ATOM  30435  HN  LEU   102      23.954  46.049   0.953  1.00  0.00      PROF H
ATOM  30436  CA  LEU   102      24.669  46.582  -0.949  1.00  1.00      PROF C
ATOM  30437  HA  LEU   102      24.527  46.193  -1.943  1.00  0.00      PROF H
ATOM  30438  CB  LEU   102      24.441  48.099  -0.995  1.00  0.50      PROF C
ATOM  30439  HB1 LEU   102      24.425  48.497   0.036  1.00  0.00      PROF H
ATOM  30440  HB2 LEU   102      23.393  48.228  -1.359  1.00  0.00      PROF H
ATOM  30441  CG  LEU   102      25.347  48.985  -1.859  1.00  0.50      PROF C
ATOM  30442  HG  LEU   102      25.695  48.382  -2.734  1.00  0.00      PROF H
ATOM  30443  CD1 LEU   102      24.549  50.168  -2.385  1.00  0.50      PROF C
ATOM  30444 HD11 LEU   102      24.153  50.765  -1.535  1.00  0.00      PROF H
ATOM  30445 HD12 LEU   102      23.689  49.825  -2.999  1.00  0.00      PROF H
ATOM  30446 HD13 LEU   102      25.188  50.831  -3.005  1.00  0.00      PROF H
ATOM  30447  CD2 LEU   102      26.565  49.488  -1.098  1.00  0.50      PROF C
ATOM  30448 HD21 LEU   102      27.208  48.666  -0.732  1.00  0.00      PROF H
ATOM  30449 HD22 LEU   102      26.253  50.114  -0.239  1.00  0.00      PROF H
ATOM  30450 HD23 LEU   102      27.177  50.134  -1.763  1.00  0.00      PROF H
ATOM  30451  C   LEU   102      26.091  46.251  -0.532  1.00  1.00      PROF C
ATOM  30452  O   LEU   102      26.548  46.696   0.526  1.00  1.00      PROF O
ATOM  30453  N   PHE   103      26.779  45.465  -1.352  1.00  1.00      PROF N
ATOM  30454  HN  PHE   103      26.340  45.102  -2.177  1.00  0.00      PROF H
ATOM  30455  CA  PHE   103      28.192  45.161  -1.167  1.00  1.00      PROF C
ATOM  30456  HA  PHE   103      28.453  45.259  -0.120  1.00  0.00      PROF H
ATOM  30457  CB  PHE   103      28.514  43.742  -1.634  1.00  0.50      PROF C
ATOM  30458  HB1 PHE   103      29.609  43.548  -1.561  1.00  0.00      PROF H
ATOM  30459  HB2 PHE   103      28.263  43.615  -2.698  1.00  0.00      PROF H
ATOM  30460  CG  PHE   103      27.818  42.669  -0.844  1.00  0.50      PROF C
ATOM  30461  CD1 PHE   103      26.561  42.221  -1.214  1.00  0.50      PROF C
ATOM  30462  HD1 PHE   103      26.075  42.658  -2.077  1.00  0.00      PROF H
ATOM  30463  CE1 PHE   103      25.920  41.232  -0.491  1.00  0.50      PROF C
ATOM  30464  HE1 PHE   103      24.940  40.891  -0.800  1.00  0.00      PROF H
ATOM  30465  CZ  PHE   103      26.535  40.677   0.612  1.00  0.50      PROF C
ATOM  30466  HZ  PHE   103      26.025  39.907   1.167  1.00  0.00      PROF H
ATOM  30467  CD2 PHE   103      28.425  42.103   0.264  1.00  0.50      PROF C
ATOM  30468  HD2 PHE   103      29.407  42.441   0.559  1.00  0.00      PROF H
ATOM  30469  CE2 PHE   103      27.789  41.113   0.991  1.00  0.50      PROF C
ATOM  30470  HE2 PHE   103      28.279  40.685   1.855  1.00  0.00      PROF H
ATOM  30471  C   PHE   103      29.011  46.186  -1.945  1.00  1.00      PROF C
ATOM  30472  O   PHE   103      28.816  46.350  -3.156  1.00  1.00      PROF O
ATOM  30473  N   GLU   104      29.915  46.872  -1.251  1.00  1.00      PROF N
ATOM  30474  HN  GLU   104      30.040  46.751  -0.270  1.00  0.00      PROF H
ATOM  30475  CA  GLU   104      30.723  47.928  -1.846  1.00  1.00      PROF C
ATOM  30476  HA  GLU   104      30.689  47.846  -2.920  1.00  0.00      PROF H
ATOM  30477  CB  GLU   104      30.202  49.316  -1.441  1.00  0.50      PROF C
ATOM  30478  HB1 GLU   104      29.125  49.324  -1.696  1.00  0.00      PROF H
ATOM  30479  HB2 GLU   104      30.672  50.076  -2.105  1.00  0.00      PROF H
ATOM  30480  CG  GLU   104      30.385  49.683   0.028  1.00  0.50      PROF C
ATOM  30481  HG1 GLU   104      30.299  48.786   0.676  1.00  0.00      PROF H
ATOM  30482  HG2 GLU   104      29.592  50.391   0.345  1.00  0.00      PROF H
ATOM  30483  CD  GLU   104      31.713  50.361   0.308  1.00  0.50      PROF C
ATOM  30484  OE1 GLU   104      32.227  51.057  -0.593  1.00  0.50      PROF O
ATOM  30485  OE2 GLU   104      32.244  50.195   1.426  1.00  0.50      PROF O
ATOM  30486  C   GLU   104      32.177  47.749  -1.435  1.00  1.00      PROF C
ATOM  30487  O   GLU   104      32.463  47.358  -0.299  1.00  1.00      PROF O
ATOM  30488  N   ASP   105      33.085  48.018  -2.366  1.00  1.00      PROF N
ATOM  30489  HN  ASP   105      32.798  48.335  -3.258  1.00  0.00      PROF H
ATOM  30490  CA  ASP   105      34.515  47.937  -2.115  1.00  1.00      PROF C
ATOM  30491  HA  ASP   105      34.700  47.417  -1.182  1.00  0.00      PROF H
ATOM  30492  CB  ASP   105      35.185  47.158  -3.249  1.00  0.50      PROF C
ATOM  30493  HB1 ASP   105      34.890  47.589  -4.217  1.00  0.00      PROF H
ATOM  30494  HB2 ASP   105      34.810  46.111  -3.213  1.00  0.00      PROF H
ATOM  30495  CG  ASP   105      36.694  47.118  -3.127  1.00  0.50      PROF C
ATOM  30496  OD1 ASP   105      37.376  47.564  -4.074  1.00  0.50      PROF O
ATOM  30497  OD2 ASP   105      37.199  46.645  -2.087  1.00  0.50      PROF O
ATOM  30498  C   ASP   105      35.058  49.359  -1.945  1.00  1.00      PROF C
ATOM  30499  O   ASP   105      34.378  50.342  -2.247  1.00  1.00      PROF O
ATOM  30500  N   THR   106      36.297  49.488  -1.464  1.00  1.00      PROF N
ATOM  30501  HN  THR   106      36.814  48.649  -1.275  1.00  0.00      PROF H
ATOM  30502  CA  THR   106      36.868  50.795  -1.178  1.00  1.00      PROF C
ATOM  30503  HA  THR   106      36.115  51.564  -1.277  1.00  0.00      PROF H
ATOM  30504  CB  THR   106      37.357  50.860   0.277  1.00  0.50      PROF C
ATOM  30505  HB  THR   106      36.484  50.762   0.966  1.00  0.00      PROF H
ATOM  30506  OG1 THR   106      37.988  52.125   0.515  1.00  0.50      PROF O
ATOM  30507  HG1 THR   106      38.285  52.444  -0.350  1.00  0.00      PROF H
ATOM  30508  CG2 THR   106      38.352  49.745   0.552  1.00  0.50      PROF C
ATOM  30509 HG21 THR   106      39.211  49.823  -0.141  1.00  0.00      PROF H
ATOM  30510 HG22 THR   106      37.901  48.740   0.426  1.00  0.00      PROF H
ATOM  30511 HG23 THR   106      38.727  49.822   1.597  1.00  0.00      PROF H
ATOM  30512  C   THR   106      38.012  51.183  -2.104  1.00  1.00      PROF C
ATOM  30513  O   THR   106      38.553  52.285  -1.959  1.00  1.00      PROF O
ATOM  30514  N   LYS   107      38.397  50.322  -3.044  1.00  1.00      PROF N
ATOM  30515  HN  LYS   107      37.941  49.429  -3.119  1.00  0.00      PROF H
ATOM  30516  CA  LYS   107      39.414  50.652  -4.034  1.00  1.00      PROF C
ATOM  30517  HA  LYS   107      39.663  51.704  -3.974  1.00  0.00      PROF H
ATOM  30518  CB  LYS   107      40.686  49.821  -3.795  1.00  0.50      PROF C
ATOM  30519  HB1 LYS   107      41.134  50.221  -2.855  1.00  0.00      PROF H
ATOM  30520  HB2 LYS   107      41.422  50.007  -4.596  1.00  0.00      PROF H
ATOM  30521  CG  LYS   107      40.436  48.334  -3.600  1.00  0.50      PROF C
ATOM  30522  HG1 LYS   107      40.119  47.850  -4.542  1.00  0.00      PROF H
ATOM  30523  HG2 LYS   107      39.587  48.165  -2.893  1.00  0.00      PROF H
ATOM  30524  CD  LYS   107      41.638  47.637  -2.986  1.00  0.50      PROF C
ATOM  30525  HD1 LYS   107      41.949  48.200  -2.077  1.00  0.00      PROF H
ATOM  30526  HD2 LYS   107      42.486  47.643  -3.708  1.00  0.00      PROF H
ATOM  30527  CE  LYS   107      41.300  46.207  -2.598  1.00  0.50      PROF C
ATOM  30528  HE1 LYS   107      41.126  45.622  -3.511  1.00  0.00      PROF H
ATOM  30529  HE2 LYS   107      40.412  46.167  -1.927  1.00  0.00      PROF H
ATOM  30530  NZ  LYS   107      42.437  45.532  -1.915  1.00  0.50      PROF N
ATOM  30531  HZ1 LYS   107      42.678  46.027  -1.034  1.00  0.00      PROF H
ATOM  30532  HZ2 LYS   107      43.267  45.479  -2.544  1.00  0.00      PROF H
ATOM  30533  HZ3 LYS   107      42.158  44.558  -1.671  1.00  0.00      PROF H
ATOM  30534  C   LYS   107      38.951  50.453  -5.469  1.00  1.00      PROF C
ATOM  30535  O   LYS   107      39.310  51.257  -6.332  1.00  1.00      PROF O
ATOM  30536  N   LYS   108      38.165  49.415  -5.744  1.00  1.00      PROF N
ATOM  30537  HN  LYS   108      37.864  48.749  -5.035  1.00  0.00      PROF H
ATOM  30538  CA  LYS   108      37.589  49.183  -7.063  1.00  1.00      PROF C
ATOM  30539  HA  LYS   108      37.959  49.917  -7.760  1.00  0.00      PROF H
ATOM  30540  CB  LYS   108      37.927  47.784  -7.603  1.00  0.50      PROF C
ATOM  30541  HB1 LYS   108      37.709  47.770  -8.695  1.00  0.00      PROF H
ATOM  30542  HB2 LYS   108      37.281  47.037  -7.092  1.00  0.00      PROF H
ATOM  30543  CG  LYS   108      39.349  47.281  -7.358  1.00  0.50      PROF C
ATOM  30544  HG1 LYS   108      39.538  46.359  -7.953  1.00  0.00      PROF H
ATOM  30545  HG2 LYS   108      39.399  46.979  -6.288  1.00  0.00      PROF H
ATOM  30546  CD  LYS   108      40.406  48.334  -7.658  1.00  0.50      PROF C
ATOM  30547  HD1 LYS   108      40.096  49.347  -7.390  1.00  0.00      PROF H
ATOM  30548  HD2 LYS   108      40.555  48.390  -8.762  1.00  0.00      PROF H
ATOM  30549  CE  LYS   108      41.728  48.002  -6.984  1.00  0.50      PROF C
ATOM  30550  HE1 LYS   108      42.283  47.343  -7.654  1.00  0.00      PROF H
ATOM  30551  HE2 LYS   108      41.581  47.506  -6.005  1.00  0.00      PROF H
ATOM  30552  NZ  LYS   108      42.567  49.216  -6.770  1.00  0.50      PROF N
ATOM  30553  HZ1 LYS   108      41.999  49.964  -6.331  1.00  0.00      PROF H
ATOM  30554  HZ2 LYS   108      42.917  49.586  -7.679  1.00  0.00      PROF H
ATOM  30555  HZ3 LYS   108      43.386  48.947  -6.184  1.00  0.00      PROF H
ATOM  30556  C   LYS   108      36.081  49.349  -6.964  1.00  1.00      PROF C
ATOM  30557  O   LYS   108      35.472  48.923  -5.978  1.00  1.00      PROF O
ATOM  30558  N   ASP   109      35.484  49.967  -7.978  1.00  1.00      PROF N
ATOM  30559  HN  ASP   109      35.898  50.165  -8.865  1.00  0.00      PROF H
ATOM  30560  CA  ASP   109      34.048  50.237  -7.975  1.00  1.00      PROF C
ATOM  30561  HA  ASP   109      33.754  50.584  -6.992  1.00  0.00      PROF H
ATOM  30562  CB  ASP   109      33.713  51.324  -8.993  1.00  0.50      PROF C
ATOM  30563  HB1 ASP   109      34.041  52.307  -8.586  1.00  0.00      PROF H
ATOM  30564  HB2 ASP   109      32.624  51.383  -9.187  1.00  0.00      PROF H
ATOM  30565  CG  ASP   109      34.432  51.137 -10.318  1.00  0.50      PROF C
ATOM  30566  OD1 ASP   109      34.472  52.100 -11.111  1.00  0.50      PROF O
ATOM  30567  OD2 ASP   109      34.977  50.041 -10.564  1.00  0.50      PROF O
ATOM  30568  C   ASP   109      33.273  48.951  -8.248  1.00  1.00      PROF C
ATOM  30569  O   ASP   109      33.056  48.567  -9.399  1.00  1.00      PROF O
ATOM  30570  N   ARG   110      32.841  48.280  -7.178  1.00  1.00      PROF N
ATOM  30571  HN  ARG   110      33.107  48.579  -6.261  1.00  0.00      PROF H
ATOM  30572  CA  ARG   110      31.996  47.085  -7.257  1.00  1.00      PROF C
ATOM  30573  HA  ARG   110      31.618  46.958  -8.262  1.00  0.00      PROF H
ATOM  30574  CB  ARG   110      32.738  45.805  -6.845  1.00  0.50      PROF C
ATOM  30575  HB1 ARG   110      31.986  45.009  -6.614  1.00  0.00      PROF H
ATOM  30576  HB2 ARG   110      33.273  46.002  -5.886  1.00  0.00      PROF H
ATOM  30577  CG  ARG   110      33.709  45.214  -7.867  1.00  0.50      PROF C
ATOM  30578  HG1 ARG   110      33.151  45.116  -8.821  1.00  0.00      PROF H
ATOM  30579  HG2 ARG   110      34.004  44.201  -7.513  1.00  0.00      PROF H
ATOM  30580  CD  ARG   110      34.902  46.102  -8.146  1.00  0.50      PROF C
ATOM  30581  HD1 ARG   110      35.303  46.489  -7.180  1.00  0.00      PROF H
ATOM  30582  HD2 ARG   110      34.636  46.961  -8.777  1.00  0.00      PROF H
ATOM  30583  NE  ARG   110      35.943  45.411  -8.903  1.00  0.50      PROF N
ATOM  30584  HE  ARG   110      36.051  45.660  -9.856  1.00  0.00      PROF H
ATOM  30585  CZ  ARG   110      36.735  44.465  -8.404  1.00  0.50      PROF C
ATOM  30586  NH1 ARG   110      36.617  44.091  -7.137  1.00  0.50      PROF N
ATOM  30587 HH11 ARG   110      35.912  44.516  -6.586  1.00  0.00      PROF H
ATOM  30588 HH12 ARG   110      37.225  43.403  -6.744  1.00  0.00      PROF H
ATOM  30589  NH2 ARG   110      37.654  43.898  -9.173  1.00  0.50      PROF N
ATOM  30590 HH21 ARG   110      37.734  44.197 -10.104  1.00  0.00      PROF H
ATOM  30591 HH22 ARG   110      38.233  43.197  -8.753  1.00  0.00      PROF H
ATOM  30592  C   ARG   110      30.780  47.329  -6.367  1.00  1.00      PROF C
ATOM  30593  O   ARG   110      30.831  47.114  -5.154  1.00  1.00      PROF O
ATOM  30594  N   ILE   111      29.689  47.780  -6.979  1.00  1.00      PROF N
ATOM  30595  HN  ILE   111      29.678  47.965  -7.953  1.00  0.00      PROF H
ATOM  30596  CA  ILE   111      28.432  48.003  -6.273  1.00  1.00      PROF C
ATOM  30597  HA  ILE   111      28.588  47.988  -5.201  1.00  0.00      PROF H
ATOM  30598  CB  ILE   111      27.808  49.351  -6.644  1.00  0.50      PROF C
ATOM  30599  HB  ILE   111      26.743  49.354  -6.323  1.00  0.00      PROF H
ATOM  30600  CG2 ILE   111      28.500  50.481  -5.893  1.00  0.50      PROF C
ATOM  30601 HG21 ILE   111      29.540  50.621  -6.259  1.00  0.00      PROF H
ATOM  30602 HG22 ILE   111      28.553  50.250  -4.805  1.00  0.00      PROF H
ATOM  30603 HG23 ILE   111      27.949  51.437  -5.997  1.00  0.00      PROF H
ATOM  30604  CG1 ILE   111      27.894  49.590  -8.154  1.00  0.50      PROF C
ATOM  30605 HG11 ILE   111      27.304  48.818  -8.694  1.00  0.00      PROF H
ATOM  30606 HG12 ILE   111      28.942  49.524  -8.521  1.00  0.00      PROF H
ATOM  30607  CD  ILE   111      27.388  50.949  -8.588  1.00  0.50      PROF C
ATOM  30608  HD1 ILE   111      28.074  51.756  -8.250  1.00  0.00      PROF H
ATOM  30609  HD2 ILE   111      26.380  51.138  -8.156  1.00  0.00      PROF H
ATOM  30610  HD3 ILE   111      27.318  51.014  -9.694  1.00  0.00      PROF H
ATOM  30611  C   ILE   111      27.513  46.829  -6.600  1.00  1.00      PROF C
ATOM  30612  O   ILE   111      27.008  46.707  -7.716  1.00  1.00      PROF O
ATOM  30613  N   ALA   112      27.312  45.947  -5.623  1.00  1.00      PROF N
ATOM  30614  HN  ALA   112      27.786  46.038  -4.739  1.00  0.00      PROF H
ATOM  30615  CA  ALA   112      26.437  44.786  -5.778  1.00  1.00      PROF C
ATOM  30616  HA  ALA   112      26.127  44.682  -6.810  1.00  0.00      PROF H
ATOM  30617  CB  ALA   112      27.158  43.507  -5.366  1.00  0.50      PROF C
ATOM  30618  HB1 ALA   112      27.159  43.371  -4.272  1.00  0.00      PROF H
ATOM  30619  HB2 ALA   112      28.211  43.518  -5.724  1.00  0.00      PROF H
ATOM  30620  HB3 ALA   112      26.659  42.625  -5.819  1.00  0.00      PROF H
ATOM  30621  C   ALA   112      25.185  45.021  -4.941  1.00  1.00      PROF C
ATOM  30622  O   ALA   112      25.218  44.911  -3.713  1.00  1.00      PROF O
ATOM  30623  N   GLU   113      24.081  45.355  -5.608  1.00  1.00      PROF N
ATOM  30624  HN  GLU   113      24.027  45.356  -6.612  1.00  0.00      PROF H
ATOM  30625  CA  GLU   113      22.815  45.648  -4.947  1.00  1.00      PROF C
ATOM  30626  HA  GLU   113      22.970  45.799  -3.891  1.00  0.00      PROF H
ATOM  30627  CB  GLU   113      22.186  46.917  -5.526  1.00  0.50      PROF C
ATOM  30628  HB1 GLU   113      22.233  46.874  -6.636  1.00  0.00      PROF H
ATOM  30629  HB2 GLU   113      22.844  47.765  -5.232  1.00  0.00      PROF H
ATOM  30630  CG  GLU   113      20.770  47.226  -5.042  1.00  0.50      PROF C
ATOM  30631  HG1 GLU   113      20.595  48.319  -5.031  1.00  0.00      PROF H
ATOM  30632  HG2 GLU   113      20.618  46.855  -4.007  1.00  0.00      PROF H
ATOM  30633  CD  GLU   113      19.688  46.618  -5.921  1.00  0.50      PROF C
ATOM  30634  OE1 GLU   113      20.028  45.982  -6.938  1.00  0.50      PROF O
ATOM  30635  OE2 GLU   113      18.494  46.781  -5.591  1.00  0.50      PROF O
ATOM  30636  C   GLU   113      21.886  44.450  -5.107  1.00  1.00      PROF C
ATOM  30637  O   GLU   113      21.817  43.853  -6.188  1.00  1.00      PROF O
ATOM  30638  N   TYR   114      21.181  44.097  -4.033  1.00  1.00      PROF N
ATOM  30639  HN  TYR   114      21.292  44.603  -3.177  1.00  0.00      PROF H
ATOM  30640  CA  TYR   114      20.269  42.961  -4.038  1.00  1.00      PROF C
ATOM  30641  HA  TYR   114      19.940  42.782  -5.050  1.00  0.00      PROF H
ATOM  30642  CB  TYR   114      20.944  41.705  -3.476  1.00  0.50      PROF C
ATOM  30643  HB1 TYR   114      20.230  40.853  -3.504  1.00  0.00      PROF H
ATOM  30644  HB2 TYR   114      21.227  41.871  -2.412  1.00  0.00      PROF H
ATOM  30645  CG  TYR   114      22.187  41.296  -4.228  1.00  0.50      PROF C
ATOM  30646  CD1 TYR   114      22.104  40.514  -5.372  1.00  0.50      PROF C
ATOM  30647  HD1 TYR   114      21.129  40.227  -5.726  1.00  0.00      PROF H
ATOM  30648  CE1 TYR   114      23.239  40.139  -6.065  1.00  0.50      PROF C
ATOM  30649  HE1 TYR   114      23.166  39.531  -6.956  1.00  0.00      PROF H
ATOM  30650  CZ  TYR   114      24.474  40.554  -5.618  1.00  0.50      PROF C
ATOM  30651  OH  TYR   114      25.610  40.187  -6.304  1.00  0.50      PROF O
ATOM  30652  HH  TYR   114      26.295  40.014  -5.648  1.00  0.00      PROF H
ATOM  30653  CD2 TYR   114      23.443  41.700  -3.801  1.00  0.50      PROF C
ATOM  30654  HD2 TYR   114      23.526  42.328  -2.923  1.00  0.00      PROF H
ATOM  30655  CE2 TYR   114      24.581  41.335  -4.486  1.00  0.50      PROF C
ATOM  30656  HE2 TYR   114      25.547  41.646  -4.122  1.00  0.00      PROF H
ATOM  30657  C   TYR   114      19.029  43.294  -3.223  1.00  1.00      PROF C
ATOM  30658  O   TYR   114      19.135  43.733  -2.074  1.00  1.00      PROF O
ATOM  30659  N   SER   115      17.860  43.079  -3.815  1.00  1.00      PROF N
ATOM  30660  HN  SER   115      17.833  42.808  -4.785  1.00  0.00      PROF H
ATOM  30661  CA  SER   115      16.589  43.276  -3.136  1.00  1.00      PROF C
ATOM  30662  HA  SER   115      16.733  43.953  -2.306  1.00  0.00      PROF H
ATOM  30663  CB  SER   115      15.554  43.895  -4.079  1.00  0.50      PROF C
ATOM  30664  HB1 SER   115      16.077  44.597  -4.774  1.00  0.00      PROF H
ATOM  30665  HB2 SER   115      14.812  44.479  -3.490  1.00  0.00      PROF H
ATOM  30666  OG  SER   115      14.869  42.892  -4.808  1.00  0.50      PROF O
ATOM  30667  HG1 SER   115      14.479  43.338  -5.574  1.00  0.00      PROF H
ATOM  30668  C   SER   115      16.073  41.950  -2.593  1.00  1.00      PROF C
ATOM  30669  O   SER   115      16.299  40.887  -3.179  1.00  1.00      PROF O
ATOM  30670  N   LEU   116      15.378  42.019  -1.459  1.00  1.00      PROF N
ATOM  30671  HN  LEU   116      15.278  42.886  -0.966  1.00  0.00      PROF H
ATOM  30672  CA  LEU   116      14.858  40.822  -0.808  1.00  1.00      PROF C
ATOM  30673  HA  LEU   116      14.679  40.055  -1.552  1.00  0.00      PROF H
ATOM  30674  CB  LEU   116      15.849  40.294   0.233  1.00  0.50      PROF C
ATOM  30675  HB1 LEU   116      15.903  40.997   1.088  1.00  0.00      PROF H
ATOM  30676  HB2 LEU   116      16.790  40.385  -0.268  1.00  0.00      PROF H
ATOM  30677  CG  LEU   116      15.644  38.882   0.781  1.00  0.50      PROF C
ATOM  30678  HG  LEU   116      14.992  38.318   0.069  1.00  0.00      PROF H
ATOM  30679  CD1 LEU   116      16.977  38.158   0.880  1.00  0.50      PROF C
ATOM  30680 HD11 LEU   116      17.666  38.700   1.564  1.00  0.00      PROF H
ATOM  30681 HD12 LEU   116      17.459  38.032  -0.098  1.00  0.00      PROF H
ATOM  30682 HD13 LEU   116      16.816  37.139   1.296  1.00  0.00      PROF H
ATOM  30683  CD2 LEU   116      14.970  38.928   2.140  1.00  0.50      PROF C
ATOM  30684 HD21 LEU   116      14.091  39.595   2.120  1.00  0.00      PROF H
ATOM  30685 HD22 LEU   116      15.665  39.335   2.907  1.00  0.00      PROF H
ATOM  30686 HD23 LEU   116      14.653  37.912   2.458  1.00  0.00      PROF H
ATOM  30687  C   LEU   116      13.523  41.162  -0.163  1.00  1.00      PROF C
ATOM  30688  O   LEU   116      13.457  42.055   0.686  1.00  1.00      PROF O
ATOM  30689  N   LYS   117      12.468  40.460  -0.571  1.00  1.00      PROF N
ATOM  30690  HN  LYS   117      12.569  39.731  -1.252  1.00  0.00      PROF H
ATOM  30691  CA  LYS   117      11.138  40.723  -0.040  1.00  1.00      PROF C
ATOM  30692  HA  LYS   117      10.950  41.787  -0.111  1.00  0.00      PROF H
ATOM  30693  CB  LYS   117      10.080  39.966  -0.844  1.00  0.50      PROF C
ATOM  30694  HB1 LYS   117       9.082  40.366  -0.546  1.00  0.00      PROF H
ATOM  30695  HB2 LYS   117      10.102  38.882  -0.579  1.00  0.00      PROF H
ATOM  30696  CG  LYS   117      10.251  40.072  -2.350  1.00  0.50      PROF C
ATOM  30697  HG1 LYS   117      10.989  39.357  -2.723  1.00  0.00      PROF H
ATOM  30698  HG2 LYS   117      10.603  41.105  -2.587  1.00  0.00      PROF H
ATOM  30699  CD  LYS   117       8.947  39.787  -3.078  1.00  0.50      PROF C
ATOM  30700  HD1 LYS   117       8.089  40.223  -2.517  1.00  0.00      PROF H
ATOM  30701  HD2 LYS   117       8.792  38.681  -3.086  1.00  0.00      PROF H
ATOM  30702  CE  LYS   117       8.987  40.310  -4.504  1.00  0.50      PROF C
ATOM  30703  HE1 LYS   117       8.462  39.589  -5.152  1.00  0.00      PROF H
ATOM  30704  HE2 LYS   117      10.042  40.385  -4.753  1.00  0.00      PROF H
ATOM  30705  NZ  LYS   117       8.341  41.646  -4.625  1.00  0.50      PROF N
ATOM  30706  HZ1 LYS   117       8.836  42.320  -3.999  1.00  0.00      PROF H
ATOM  30707  HZ2 LYS   117       7.351  41.585  -4.319  1.00  0.00      PROF H
ATOM  30708  HZ3 LYS   117       8.432  41.975  -5.612  1.00  0.00      PROF H
ATOM  30709  C   LYS   117      11.059  40.327   1.433  1.00  1.00      PROF C
ATOM  30710  O   LYS   117      11.838  39.513   1.931  1.00  1.00      PROF O
ATOM  30711  N   LEU   118      10.093  40.918   2.131  1.00  1.00      PROF N
ATOM  30712  HN  LEU   118       9.489  41.591   1.709  1.00  0.00      PROF H
ATOM  30713  CA  LEU   118       9.913  40.707   3.561  1.00  1.00      PROF C
ATOM  30714  HA  LEU   118      10.744  40.152   3.970  1.00  0.00      PROF H
ATOM  30715  CB  LEU   118       9.796  42.040   4.305  1.00  0.50      PROF C
ATOM  30716  HB1 LEU   118       9.236  41.886   5.260  1.00  0.00      PROF H
ATOM  30717  HB2 LEU   118       9.173  42.728   3.687  1.00  0.00      PROF H
ATOM  30718  CG  LEU   118      11.082  42.774   4.704  1.00  0.50      PROF C
ATOM  30719  HG  LEU   118      10.770  43.709   5.236  1.00  0.00      PROF H
ATOM  30720  CD1 LEU   118      11.909  41.936   5.665  1.00  0.50      PROF C
ATOM  30721 HD11 LEU   118      12.309  41.079   5.095  1.00  0.00      PROF H
ATOM  30722 HD12 LEU   118      11.267  41.569   6.474  1.00  0.00      PROF H
ATOM  30723 HD13 LEU   118      12.750  42.530   6.075  1.00  0.00      PROF H
ATOM  30724  CD2 LEU   118      11.911  43.182   3.496  1.00  0.50      PROF C
ATOM  30725 HD21 LEU   118      11.278  43.704   2.757  1.00  0.00      PROF H
ATOM  30726 HD22 LEU   118      12.362  42.292   3.010  1.00  0.00      PROF H
ATOM  30727 HD23 LEU   118      12.730  43.862   3.806  1.00  0.00      PROF H
ATOM  30728  C   LEU   118       8.670  39.860   3.803  1.00  1.00      PROF C
ATOM  30729  O   LEU   118       7.555  40.280   3.477  1.00  1.00      PROF O
ATOM  30730  N   MET   119       8.866  38.673   4.374  1.00  1.00      PROF N
ATOM  30731  HN  MET   119       9.774  38.431   4.702  1.00  0.00      PROF H
ATOM  30732  CA  MET   119       7.775  37.775   4.735  1.00  1.00      PROF C
ATOM  30733  HA  MET   119       6.910  37.993   4.125  1.00  0.00      PROF H
ATOM  30734  CB  MET   119       8.191  36.313   4.583  1.00  0.50      PROF C
ATOM  30735  HB1 MET   119       7.455  35.663   5.112  1.00  0.00      PROF H
ATOM  30736  HB2 MET   119       9.168  36.163   5.098  1.00  0.00      PROF H
ATOM  30737  CG  MET   119       8.295  35.793   3.147  1.00  0.50      PROF C
ATOM  30738  HG1 MET   119       8.238  34.682   3.183  1.00  0.00      PROF H
ATOM  30739  HG2 MET   119       9.311  36.040   2.762  1.00  0.00      PROF H
ATOM  30740  SD  MET   119       7.063  36.436   1.992  1.00  0.50      PROF S
ATOM  30741  CE  MET   119       7.951  37.788   1.217  1.00  0.50      PROF C
ATOM  30742  HE1 MET   119       8.982  37.891   1.618  1.00  0.00      PROF H
ATOM  30743  HE2 MET   119       7.425  38.751   1.386  1.00  0.00      PROF H
ATOM  30744  HE3 MET   119       8.029  37.629   0.120  1.00  0.00      PROF H
ATOM  30745  C   MET   119       7.348  38.061   6.169  1.00  1.00      PROF C
ATOM  30746  O   MET   119       8.046  37.685   7.116  1.00  1.00      PROF O
ATOM  30747  N   ASP   120       6.199  38.710   6.324  1.00  1.00      PROF N
ATOM  30748  HN  ASP   120       5.550  38.942   5.589  1.00  0.00      PROF H
ATOM  30749  CA  ASP   120       5.694  39.121   7.628  1.00  1.00      PROF C
ATOM  30750  HA  ASP   120       6.531  39.343   8.276  1.00  0.00      PROF H
ATOM  30751  CB  ASP   120       4.839  40.384   7.505  1.00  0.50      PROF C
ATOM  30752  HB1 ASP   120       5.542  41.172   7.184  1.00  0.00      PROF H
ATOM  30753  HB2 ASP   120       4.307  40.654   8.439  1.00  0.00      PROF H
ATOM  30754  CG  ASP   120       3.849  40.316   6.354  1.00  0.50      PROF C
ATOM  30755  OD1 ASP   120       3.746  39.257   5.698  1.00  0.50      PROF O
ATOM  30756  OD2 ASP   120       3.168  41.332   6.102  1.00  0.50      PROF O
ATOM  30757  C   ASP   120       4.900  37.986   8.265  1.00  1.00      PROF C
ATOM  30758  O   ASP   120       3.926  37.495   7.684  1.00  1.00      PROF O
ATOM  30759  N   ILE   121       5.322  37.567   9.455  1.00  1.00      PROF N
ATOM  30760  HN  ILE   121       6.162  37.944   9.816  1.00  0.00      PROF H
ATOM  30761  CA  ILE   121       4.612  36.542  10.208  1.00  1.00      PROF C
ATOM  30762  HA  ILE   121       3.855  36.123   9.565  1.00  0.00      PROF H
ATOM  30763  CB  ILE   121       5.570  35.420  10.662  1.00  0.50      PROF C
ATOM  30764  HB  ILE   121       6.117  35.072   9.751  1.00  0.00      PROF H
ATOM  30765  CG2 ILE   121       6.575  35.941  11.678  1.00  0.50      PROF C
ATOM  30766 HG21 ILE   121       6.114  36.295  12.617  1.00  0.00      PROF H
ATOM  30767 HG22 ILE   121       7.226  36.716  11.229  1.00  0.00      PROF H
ATOM  30768 HG23 ILE   121       7.189  35.072  11.915  1.00  0.00      PROF H
ATOM  30769  CG1 ILE   121       4.791  34.232  11.230  1.00  0.50      PROF C
ATOM  30770 HG11 ILE   121       4.325  34.521  12.200  1.00  0.00      PROF H
ATOM  30771 HG12 ILE   121       5.505  33.421  11.467  1.00  0.00      PROF H
ATOM  30772  CD  ILE   121       3.721  33.700  10.301  1.00  0.50      PROF C
ATOM  30773  HD1 ILE   121       4.126  33.543   9.281  1.00  0.00      PROF H
ATOM  30774  HD2 ILE   121       2.870  34.411  10.219  1.00  0.00      PROF H
ATOM  30775  HD3 ILE   121       3.323  32.738  10.686  1.00  0.00      PROF H
ATOM  30776  C   ILE   121       3.855  37.113  11.403  1.00  1.00      PROF C
ATOM  30777  O   ILE   121       2.819  36.543  11.786  1.00  1.00      PROF O
ATOM  30778  N   ASP   122       4.321  38.215  11.994  1.00  1.00      PROF N
ATOM  30779  HN  ASP   122       5.039  38.733  11.550  1.00  0.00      PROF H
ATOM  30780  CA  ASP   122       3.645  38.875  13.111  1.00  1.00      PROF C
ATOM  30781  HA  ASP   122       4.285  39.682  13.443  1.00  0.00      PROF H
ATOM  30782  CB  ASP   122       2.305  39.469  12.671  1.00  0.50      PROF C
ATOM  30783  HB1 ASP   122       1.822  40.013  13.510  1.00  0.00      PROF H
ATOM  30784  HB2 ASP   122       1.604  38.683  12.322  1.00  0.00      PROF H
ATOM  30785  CG  ASP   122       2.452  40.460  11.530  1.00  0.50      PROF C
ATOM  30786  OD1 ASP   122       2.803  40.033  10.410  1.00  0.50      PROF O
ATOM  30787  OD2 ASP   122       2.216  41.667  11.754  1.00  0.50      PROF O
ATOM  30788  C   ASP   122       3.460  37.927  14.296  1.00  1.00      PROF C
ATOM  30789  O   ASP   122       2.416  37.910  14.950  1.00  1.00      PROF O
ATOM  30790  N   ALA   123       4.489  37.129  14.571  1.00  1.00      PROF N
ATOM  30791  HN  ALA   123       5.280  37.133  13.968  1.00  0.00      PROF H
ATOM  30792  CA  ALA   123       4.519  36.221  15.716  1.00  1.00      PROF C
ATOM  30793  HA  ALA   123       3.722  36.462  16.406  1.00  0.00      PROF H
ATOM  30794  CB  ALA   123       4.372  34.769  15.273  1.00  0.50      PROF C
ATOM  30795  HB1 ALA   123       5.193  34.490  14.575  1.00  0.00      PROF H
ATOM  30796  HB2 ALA   123       3.408  34.629  14.735  1.00  0.00      PROF H
ATOM  30797  HB3 ALA   123       4.411  34.074  16.134  1.00  0.00      PROF H
ATOM  30798  C   ALA   123       5.836  36.456  16.451  1.00  1.00      PROF C
ATOM  30799  O   ALA   123       6.830  35.772  16.198  1.00  1.00      PROF O
ATOM  30800  N   ASP   124       5.842  37.429  17.364  1.00  1.00      PROF N
ATOM  30801  HN  ASP   124       5.037  37.979  17.547  1.00  0.00      PROF H
ATOM  30802  CA  ASP   124       7.069  37.789  18.062  1.00  1.00      PROF C
ATOM  30803  HA  ASP   124       7.938  37.516  17.485  1.00  0.00      PROF H
ATOM  30804  CB  ASP   124       7.092  39.300  18.317  1.00  0.50      PROF C
ATOM  30805  HB1 ASP   124       6.296  39.575  19.026  1.00  0.00      PROF H
ATOM  30806  HB2 ASP   124       6.964  39.840  17.355  1.00  0.00      PROF H
ATOM  30807  CG  ASP   124       8.389  39.768  18.943  1.00  0.50      PROF C
ATOM  30808  OD1 ASP   124       9.194  40.409  18.235  1.00  0.50      PROF O
ATOM  30809  OD2 ASP   124       8.607  39.499  20.141  1.00  0.50      PROF O
ATOM  30810  C   ASP   124       7.225  37.019  19.371  1.00  1.00      PROF C
ATOM  30811  O   ASP   124       8.184  36.259  19.531  1.00  1.00      PROF O
ATOM  30812  N   PHE   125       6.284  37.197  20.298  1.00  1.00      PROF N
ATOM  30813  HN  PHE   125       5.600  37.893  20.127  1.00  0.00      PROF H
ATOM  30814  CA  PHE   125       6.217  36.434  21.546  1.00  1.00      PROF C
ATOM  30815  HA  PHE   125       5.523  36.943  22.193  1.00  0.00      PROF H
ATOM  30816  CB  PHE   125       5.747  35.003  21.280  1.00  0.50      PROF C
ATOM  30817  HB1 PHE   125       5.585  34.465  22.233  1.00  0.00      PROF H
ATOM  30818  HB2 PHE   125       6.566  34.465  20.743  1.00  0.00      PROF H
ATOM  30819  CG  PHE   125       4.508  34.912  20.431  1.00  0.50      PROF C
ATOM  30820  CD1 PHE   125       3.438  35.766  20.645  1.00  0.50      PROF C
ATOM  30821  HD1 PHE   125       3.541  36.556  21.366  1.00  0.00      PROF H
ATOM  30822  CE1 PHE   125       2.299  35.680  19.866  1.00  0.50      PROF C
ATOM  30823  HE1 PHE   125       1.473  36.359  20.028  1.00  0.00      PROF H
ATOM  30824  CZ  PHE   125       2.219  34.736  18.861  1.00  0.50      PROF C
ATOM  30825  HZ  PHE   125       1.327  34.640  18.261  1.00  0.00      PROF H
ATOM  30826  CD2 PHE   125       4.415  33.969  19.420  1.00  0.50      PROF C
ATOM  30827  HD2 PHE   125       5.262  33.324  19.227  1.00  0.00      PROF H
ATOM  30828  CE2 PHE   125       3.278  33.880  18.638  1.00  0.50      PROF C
ATOM  30829  HE2 PHE   125       3.230  33.178  17.814  1.00  0.00      PROF H
ATOM  30830  C   PHE   125       7.555  36.432  22.287  1.00  1.00      PROF C
ATOM  30831  O   PHE   125       8.163  35.387  22.529  1.00  1.00      PROF O
ATOM  30832  N   LEU   126       8.020  37.626  22.652  1.00  1.00      PROF N
ATOM  30833  HN  LEU   126       7.667  38.475  22.265  1.00  0.00      PROF H
ATOM  30834  CA  LEU   126       9.288  37.766  23.370  1.00  1.00      PROF C
ATOM  30835  HA  LEU   126       9.906  36.919  23.157  1.00  0.00      PROF H
ATOM  30836  CB  LEU   126      10.024  39.033  22.944  1.00  0.50      PROF C
ATOM  30837  HB1 LEU   126      10.080  39.016  21.833  1.00  0.00      PROF H
ATOM  30838  HB2 LEU   126      11.080  38.914  23.278  1.00  0.00      PROF H
ATOM  30839  CG  LEU   126       9.647  40.459  23.375  1.00  0.50      PROF C
ATOM  30840  HG  LEU   126       9.690  40.520  24.488  1.00  0.00      PROF H
ATOM  30841  CD1 LEU   126      10.679  41.449  22.853  1.00  0.50      PROF C
ATOM  30842 HD11 LEU   126      10.696  41.412  21.740  1.00  0.00      PROF H
ATOM  30843 HD12 LEU   126      11.689  41.201  23.235  1.00  0.00      PROF H
ATOM  30844 HD13 LEU   126      10.397  42.483  23.144  1.00  0.00      PROF H
ATOM  30845  CD2 LEU   126       8.237  40.861  22.946  1.00  0.50      PROF C
ATOM  30846 HD21 LEU   126       7.494  40.120  23.290  1.00  0.00      PROF H
ATOM  30847 HD22 LEU   126       8.167  40.918  21.847  1.00  0.00      PROF H
ATOM  30848 HD23 LEU   126       7.958  41.854  23.348  1.00  0.00      PROF H
ATOM  30849  C   LEU   126       8.995  37.734  24.868  1.00  1.00      PROF C
ATOM  30850  O   LEU   126       8.397  38.661  25.419  1.00  1.00      PROF O
ATOM  30851  N   LYS   127       9.412  36.656  25.531  1.00  1.00      PROF N
ATOM  30852  HN  LYS   127       9.861  35.917  25.021  1.00  0.00      PROF H
ATOM  30853  CA  LYS   127       9.153  36.444  26.952  1.00  1.00      PROF C
ATOM  30854  HA  LYS   127       9.100  37.404  27.439  1.00  0.00      PROF H
ATOM  30855  CB  LYS   127       7.879  35.614  27.170  1.00  0.50      PROF C
ATOM  30856  HB1 LYS   127       7.901  35.202  28.202  1.00  0.00      PROF H
ATOM  30857  HB2 LYS   127       7.890  34.750  26.465  1.00  0.00      PROF H
ATOM  30858  CG  LYS   127       6.520  36.335  27.030  1.00  0.50      PROF C
ATOM  30859  HG1 LYS   127       5.741  35.702  27.514  1.00  0.00      PROF H
ATOM  30860  HG2 LYS   127       6.282  36.364  25.939  1.00  0.00      PROF H
ATOM  30861  CD  LYS   127       6.466  37.767  27.572  1.00  0.50      PROF C
ATOM  30862  HD1 LYS   127       5.419  38.130  27.441  1.00  0.00      PROF H
ATOM  30863  HD2 LYS   127       7.080  38.492  27.047  1.00  0.00      PROF H
ATOM  30864  CE  LYS   127       6.854  37.874  29.043  1.00  0.50      PROF C
ATOM  30865  HE1 LYS   127       7.904  37.551  29.212  1.00  0.00      PROF H
ATOM  30866  HE2 LYS   127       6.187  37.237  29.663  1.00  0.00      PROF H
ATOM  30867  NZ  LYS   127       6.737  39.275  29.539  1.00  0.50      PROF N
ATOM  30868  HZ1 LYS   127       5.771  39.632  29.417  1.00  0.00      PROF H
ATOM  30869  HZ2 LYS   127       7.401  39.881  29.012  1.00  0.00      PROF H
ATOM  30870  HZ3 LYS   127       6.956  39.324  30.563  1.00  0.00      PROF H
ATOM  30871  C   LYS   127      10.350  35.733  27.566  1.00  1.00      PROF C
ATOM  30872  O   LYS   127      10.539  34.532  27.345  1.00  1.00      PROF O
ATOM  30873  N   ILE   128      11.151  36.466  28.336  1.00  1.00      PROF N
ATOM  30874  HN  ILE   128      11.052  37.453  28.431  1.00  0.00      PROF H
ATOM  30875  CA  ILE   128      12.304  35.912  29.035  1.00  1.00      PROF C
ATOM  30876  HA  ILE   128      12.308  34.835  28.968  1.00  0.00      PROF H
ATOM  30877  CB  ILE   128      13.632  36.468  28.486  1.00  0.50      PROF C
ATOM  30878  HB  ILE   128      13.598  37.585  28.499  1.00  0.00      PROF H
ATOM  30879  CG2 ILE   128      14.800  36.019  29.352  1.00  0.50      PROF C
ATOM  30880 HG21 ILE   128      14.791  34.920  29.515  1.00  0.00      PROF H
ATOM  30881 HG22 ILE   128      14.800  36.518  30.344  1.00  0.00      PROF H
ATOM  30882 HG23 ILE   128      15.766  36.275  28.860  1.00  0.00      PROF H
ATOM  30883  CG1 ILE   128      13.839  36.024  27.035  1.00  0.50      PROF C
ATOM  30884 HG11 ILE   128      14.824  36.412  26.682  1.00  0.00      PROF H
ATOM  30885 HG12 ILE   128      13.054  36.476  26.388  1.00  0.00      PROF H
ATOM  30886  CD  ILE   128      13.832  34.522  26.846  1.00  0.50      PROF C
ATOM  30887  HD1 ILE   128      12.876  34.050  27.141  1.00  0.00      PROF H
ATOM  30888  HD2 ILE   128      14.652  34.038  27.421  1.00  0.00      PROF H
ATOM  30889  HD3 ILE   128      13.999  34.270  25.774  1.00  0.00      PROF H
ATOM  30890  C   ILE   128      12.158  36.233  30.516  1.00  1.00      PROF C
ATOM  30891  O   ILE   128      12.025  37.402  30.890  1.00  1.00      PROF O
ATOM  30892  N   GLU   129      12.178  35.197  31.355  1.00  1.00      PROF N
ATOM  30893  HN  GLU   129      12.369  34.274  31.038  1.00  0.00      PROF H
ATOM  30894  CA  GLU   129      11.881  35.351  32.774  1.00  1.00      PROF C
ATOM  30895  HA  GLU   129      11.740  36.396  33.018  1.00  0.00      PROF H
ATOM  30896  CB  GLU   129      10.570  34.607  33.112  1.00  0.50      PROF C
ATOM  30897  HB1 GLU   129       9.804  34.979  32.400  1.00  0.00      PROF H
ATOM  30898  HB2 GLU   129      10.236  34.918  34.130  1.00  0.00      PROF H
ATOM  30899  CG  GLU   129      10.614  33.077  33.033  1.00  0.50      PROF C
ATOM  30900  HG1 GLU   129      11.230  32.735  32.177  1.00  0.00      PROF H
ATOM  30901  HG2 GLU   129       9.594  32.661  32.904  1.00  0.00      PROF H
ATOM  30902  CD  GLU   129      11.171  32.422  34.287  1.00  0.50      PROF C
ATOM  30903  OE1 GLU   129      11.602  31.252  34.207  1.00  0.50      PROF O
ATOM  30904  OE2 GLU   129      11.174  33.074  35.351  1.00  0.50      PROF O
ATOM  30905  C   GLU   129      13.012  34.894  33.682  1.00  1.00      PROF C
ATOM  30906  O   GLU   129      13.250  35.520  34.722  1.00  1.00      PROF O
ATOM  30907  N   GLU   130      13.719  33.823  33.331  1.00  1.00      PROF N
ATOM  30908  HN  GLU   130      13.553  33.302  32.509  1.00  0.00      PROF H
ATOM  30909  CA  GLU   130      14.703  33.246  34.240  1.00  1.00      PROF C
ATOM  30910  HA  GLU   130      14.342  33.418  35.245  1.00  0.00      PROF H
ATOM  30911  CB  GLU   130      14.850  31.745  33.994  1.00  0.50      PROF C
ATOM  30912  HB1 GLU   130      15.367  31.556  33.028  1.00  0.00      PROF H
ATOM  30913  HB2 GLU   130      13.840  31.301  33.902  1.00  0.00      PROF H
ATOM  30914  CG  GLU   130      15.567  31.000  35.119  1.00  0.50      PROF C
ATOM  30915  HG1 GLU   130      16.666  31.148  35.043  1.00  0.00      PROF H
ATOM  30916  HG2 GLU   130      15.358  29.913  35.042  1.00  0.00      PROF H
ATOM  30917  CD  GLU   130      15.135  31.453  36.506  1.00  0.50      PROF C
ATOM  30918  OE1 GLU   130      13.915  31.601  36.740  1.00  0.50      PROF O
ATOM  30919  OE2 GLU   130      16.015  31.675  37.365  1.00  0.50      PROF O
ATOM  30920  C   GLU   130      16.053  33.936  34.085  1.00  1.00      PROF C
ATOM  30921  O   GLU   130      16.547  34.112  32.966  1.00  1.00      PROF O
ATOM  30922  N   LEU   131      16.649  34.323  35.217  1.00  1.00      PROF N
ATOM  30923  HN  LEU   131      16.172  34.139  36.074  1.00  0.00      PROF H
ATOM  30924  CA  LEU   131      17.965  34.950  35.234  1.00  1.00      PROF C
ATOM  30925  HA  LEU   131      18.449  34.805  34.278  1.00  0.00      PROF H
ATOM  30926  CB  LEU   131      17.852  36.453  35.530  1.00  0.50      PROF C
ATOM  30927  HB1 LEU   131      18.799  36.836  35.979  1.00  0.00      PROF H
ATOM  30928  HB2 LEU   131      17.060  36.584  36.304  1.00  0.00      PROF H
ATOM  30929  CG  LEU   131      17.567  37.442  34.393  1.00  0.50      PROF C
ATOM  30930  HG  LEU   131      17.609  38.467  34.841  1.00  0.00      PROF H
ATOM  30931  CD1 LEU   131      18.644  37.358  33.316  1.00  0.50      PROF C
ATOM  30932 HD11 LEU   131      18.570  36.385  32.779  1.00  0.00      PROF H
ATOM  30933 HD12 LEU   131      19.653  37.425  33.771  1.00  0.00      PROF H
ATOM  30934 HD13 LEU   131      18.525  38.138  32.554  1.00  0.00      PROF H
ATOM  30935  CD2 LEU   131      16.175  37.266  33.797  1.00  0.50      PROF C
ATOM  30936 HD21 LEU   131      15.428  37.055  34.591  1.00  0.00      PROF H
ATOM  30937 HD22 LEU   131      16.157  36.429  33.072  1.00  0.00      PROF H
ATOM  30938 HD23 LEU   131      15.870  38.175  33.240  1.00  0.00      PROF H
ATOM  30939  C   LEU   131      18.910  34.308  36.245  1.00  1.00      PROF C
ATOM  30940  O   LEU   131      20.062  34.741  36.355  1.00  1.00      PROF O
ATOM  30941  N   GLN   132      18.462  33.291  36.983  1.00  1.00      PROF N
ATOM  30942  HN  GLN   132      17.552  32.861  36.871  1.00  0.00      PROF H
ATOM  30943  CA  GLN   132      19.269  32.660  38.026  1.00  1.00      PROF C
ATOM  30944  HA  GLN   132      20.271  33.060  38.020  1.00  0.00      PROF H
ATOM  30945  CB  GLN   132      18.655  32.889  39.408  1.00  0.50      PROF C
ATOM  30946  HB1 GLN   132      17.704  32.305  39.478  1.00  0.00      PROF H
ATOM  30947  HB2 GLN   132      18.371  33.964  39.472  1.00  0.00      PROF H
ATOM  30948  CG  GLN   132      19.579  32.542  40.561  1.00  0.50      PROF C
ATOM  30949  HG1 GLN   132      20.521  33.128  40.485  1.00  0.00      PROF H
ATOM  30950  HG2 GLN   132      19.845  31.459  40.515  1.00  0.00      PROF H
ATOM  30951  CD  GLN   132      18.946  32.811  41.912  1.00  0.50      PROF C
ATOM  30952  OE1 GLN   132      17.805  33.263  41.996  1.00  0.50      PROF O
ATOM  30953  NE2 GLN   132      19.687  32.535  42.977  1.00  0.50      PROF N
ATOM  30954 HE21 GLN   132      19.272  32.623  43.874  1.00  0.00      PROF H
ATOM  30955 HE22 GLN   132      20.582  32.115  42.837  1.00  0.00      PROF H
ATOM  30956  C   GLN   132      19.387  31.173  37.723  1.00  1.00      PROF C
ATOM  30957  O   GLN   132      18.386  30.450  37.732  1.00  1.00      PROF O
ATOM  30958  N   TYR   133      20.608  30.712  37.467  1.00  1.00      PROF N
ATOM  30959  HN  TYR   133      21.428  31.271  37.565  1.00  0.00      PROF H
ATOM  30960  CA  TYR   133      20.857  29.332  37.084  1.00  1.00      PROF C
ATOM  30961  HA  TYR   133      19.919  28.812  36.944  1.00  0.00      PROF H
ATOM  30962  CB  TYR   133      21.660  29.266  35.783  1.00  0.50      PROF C
ATOM  30963  HB1 TYR   133      21.946  28.218  35.540  1.00  0.00      PROF H
ATOM  30964  HB2 TYR   133      22.604  29.846  35.898  1.00  0.00      PROF H
ATOM  30965  CG  TYR   133      20.899  29.800  34.592  1.00  0.50      PROF C
ATOM  30966  CD1 TYR   133      19.960  29.014  33.938  1.00  0.50      PROF C
ATOM  30967  HD1 TYR   133      19.784  28.000  34.247  1.00  0.00      PROF H
ATOM  30968  CE1 TYR   133      19.258  29.499  32.854  1.00  0.50      PROF C
ATOM  30969  HE1 TYR   133      18.536  28.865  32.353  1.00  0.00      PROF H
ATOM  30970  CZ  TYR   133      19.488  30.783  32.411  1.00  0.50      PROF C
ATOM  30971  OH  TYR   133      18.790  31.271  31.329  1.00  0.50      PROF O
ATOM  30972  HH  TYR   133      18.030  30.698  31.204  1.00  0.00      PROF H
ATOM  30973  CD2 TYR   133      21.110  31.091  34.130  1.00  0.50      PROF C
ATOM  30974  HD2 TYR   133      21.814  31.723  34.654  1.00  0.00      PROF H
ATOM  30975  CE2 TYR   133      20.413  31.584  33.046  1.00  0.50      PROF C
ATOM  30976  HE2 TYR   133      20.572  32.593  32.690  1.00  0.00      PROF H
ATOM  30977  C   TYR   133      21.589  28.589  38.194  1.00  1.00      PROF C
ATOM  30978  O   TYR   133      22.177  29.198  39.093  1.00  1.00      PROF O
ATOM  30979  N   ASP   134      21.542  27.256  38.118  1.00  1.00      PROF N
ATOM  30980  HN  ASP   134      21.102  26.773  37.371  1.00  0.00      PROF H
ATOM  30981  CA  ASP   134      22.113  26.408  39.159  1.00  1.00      PROF C
ATOM  30982  HA  ASP   134      21.966  26.881  40.124  1.00  0.00      PROF H
ATOM  30983  CB  ASP   134      21.401  25.048  39.148  1.00  0.50      PROF C
ATOM  30984  HB1 ASP   134      21.701  24.449  38.265  1.00  0.00      PROF H
ATOM  30985  HB2 ASP   134      20.305  25.210  39.116  1.00  0.00      PROF H
ATOM  30986  CG  ASP   134      21.690  24.201  40.385  1.00  0.50      PROF C
ATOM  30987  OD1 ASP   134      20.784  23.443  40.796  1.00  0.50      PROF O
ATOM  30988  OD2 ASP   134      22.801  24.272  40.950  1.00  0.50      PROF O
ATOM  30989  C   ASP   134      23.618  26.228  38.994  1.00  1.00      PROF C
ATOM  30990  O   ASP   134      24.339  26.198  39.996  1.00  1.00      PROF O
ATOM  30991  N   SER   135      24.110  26.141  37.761  1.00  1.00      PROF N
ATOM  30992  HN  SER   135      23.485  26.171  36.981  1.00  0.00      PROF H
ATOM  30993  CA  SER   135      25.533  25.952  37.526  1.00  1.00      PROF C
ATOM  30994  HA  SER   135      26.068  26.437  38.336  1.00  0.00      PROF H
ATOM  30995  CB  SER   135      25.901  24.468  37.434  1.00  0.50      PROF C
ATOM  30996  HB1 SER   135      25.564  24.030  36.466  1.00  0.00      PROF H
ATOM  30997  HB2 SER   135      25.356  23.919  38.243  1.00  0.00      PROF H
ATOM  30998  OG  SER   135      27.295  24.278  37.607  1.00  0.50      PROF O
ATOM  30999  HG1 SER   135      27.387  25.018  38.229  1.00  0.00      PROF H
ATOM  31000  C   SER   135      25.919  26.673  36.246  1.00  1.00      PROF C
ATOM  31001  O   SER   135      25.130  26.751  35.301  1.00  1.00      PROF O
ATOM  31002  N   THR   136      27.141  27.201  36.226  1.00  1.00      PROF N
ATOM  31003  HN  THR   136      27.725  27.155  37.041  1.00  0.00      PROF H
ATOM  31004  CA  THR   136      27.644  27.944  35.082  1.00  1.00      PROF C
ATOM  31005  HA  THR   136      27.011  27.780  34.221  1.00  0.00      PROF H
ATOM  31006  CB  THR   136      27.689  29.456  35.381  1.00  0.50      PROF C
ATOM  31007  HB  THR   136      28.311  29.614  36.292  1.00  0.00      PROF H
ATOM  31008  OG1 THR   136      26.362  29.930  35.647  1.00  0.50      PROF O
ATOM  31009  HG1 THR   136      26.085  29.555  36.498  1.00  0.00      PROF H
ATOM  31010  CG2 THR   136      28.257  30.238  34.203  1.00  0.50      PROF C
ATOM  31011 HG21 THR   136      27.709  29.970  33.273  1.00  0.00      PROF H
ATOM  31012 HG22 THR   136      29.313  29.982  34.066  1.00  0.00      PROF H
ATOM  31013 HG23 THR   136      28.154  31.332  34.365  1.00  0.00      PROF H
ATOM  31014  C   THR   136      29.029  27.423  34.726  1.00  1.00      PROF C
ATOM  31015  O   THR   136      29.792  27.011  35.600  1.00  1.00      PROF O
ATOM  31016  N   LEU   137      29.341  27.415  33.434  1.00  1.00      PROF N
ATOM  31017  HN  LEU   137      28.659  27.610  32.723  1.00  0.00      PROF H
ATOM  31018  CA  LEU   137      30.663  26.988  33.006  1.00  1.00      PROF C
ATOM  31019  HA  LEU   137      31.389  27.361  33.713  1.00  0.00      PROF H
ATOM  31020  CB  LEU   137      30.774  25.458  32.930  1.00  0.50      PROF C
ATOM  31021  HB1 LEU   137      30.509  25.036  33.923  1.00  0.00      PROF H
ATOM  31022  HB2 LEU   137      31.853  25.209  32.777  1.00  0.00      PROF H
ATOM  31023  CG  LEU   137      29.990  24.674  31.875  1.00  0.50      PROF C
ATOM  31024  HG  LEU   137      30.030  25.212  30.899  1.00  0.00      PROF H
ATOM  31025  CD1 LEU   137      30.621  23.313  31.667  1.00  0.50      PROF C
ATOM  31026 HD11 LEU   137      30.475  22.665  32.557  1.00  0.00      PROF H
ATOM  31027 HD12 LEU   137      31.714  23.404  31.499  1.00  0.00      PROF H
ATOM  31028 HD13 LEU   137      30.184  22.794  30.787  1.00  0.00      PROF H
ATOM  31029  CD2 LEU   137      28.550  24.505  32.319  1.00  0.50      PROF C
ATOM  31030 HD21 LEU   137      28.043  25.458  32.489  1.00  0.00      PROF H
ATOM  31031 HD22 LEU   137      28.515  23.948  33.278  1.00  0.00      PROF H
ATOM  31032 HD23 LEU   137      27.974  23.915  31.574  1.00  0.00      PROF H
ATOM  31033  C   LEU   137      30.990  27.629  31.668  1.00  1.00      PROF C
ATOM  31034  O   LEU   137      30.105  28.072  30.935  1.00  1.00      PROF O
ATOM  31035  N   SER   138      32.285  27.689  31.375  1.00  1.00      PROF N
ATOM  31036  HN  SER   138      32.945  27.230  31.982  1.00  0.00      PROF H
ATOM  31037  CA  SER   138      32.781  28.282  30.141  1.00  1.00      PROF C
ATOM  31038  HA  SER   138      32.014  28.207  29.384  1.00  0.00      PROF H
ATOM  31039  CB  SER   138      33.194  29.742  30.349  1.00  0.50      PROF C
ATOM  31040  HB1 SER   138      32.407  30.270  30.934  1.00  0.00      PROF H
ATOM  31041  HB2 SER   138      33.301  30.232  29.354  1.00  0.00      PROF H
ATOM  31042  OG  SER   138      34.433  29.828  31.031  1.00  0.50      PROF O
ATOM  31043  HG1 SER   138      34.216  29.486  31.912  1.00  0.00      PROF H
ATOM  31044  C   SER   138      33.962  27.458  29.659  1.00  1.00      PROF C
ATOM  31045  O   SER   138      34.880  27.172  30.438  1.00  1.00      PROF O
ATOM  31046  N   LEU   139      33.939  27.085  28.384  1.00  1.00      PROF N
ATOM  31047  HN  LEU   139      33.193  27.317  27.751  1.00  0.00      PROF H
ATOM  31048  CA  LEU   139      34.952  26.195  27.837  1.00  1.00      PROF C
ATOM  31049  HA  LEU   139      35.899  26.456  28.280  1.00  0.00      PROF H
ATOM  31050  CB  LEU   139      34.632  24.727  28.156  1.00  0.50      PROF C
ATOM  31051  HB1 LEU   139      34.688  24.631  29.266  1.00  0.00      PROF H
ATOM  31052  HB2 LEU   139      35.433  24.053  27.780  1.00  0.00      PROF H
ATOM  31053  CG  LEU   139      33.288  24.138  27.722  1.00  0.50      PROF C
ATOM  31054  HG  LEU   139      32.517  24.944  27.686  1.00  0.00      PROF H
ATOM  31055  CD1 LEU   139      33.388  23.504  26.350  1.00  0.50      PROF C
ATOM  31056 HD11 LEU   139      34.333  22.928  26.240  1.00  0.00      PROF H
ATOM  31057 HD12 LEU   139      33.336  24.271  25.551  1.00  0.00      PROF H
ATOM  31058 HD13 LEU   139      32.551  22.782  26.243  1.00  0.00      PROF H
ATOM  31059  CD2 LEU   139      32.799  23.123  28.743  1.00  0.50      PROF C
ATOM  31060 HD21 LEU   139      32.647  23.661  29.696  1.00  0.00      PROF H
ATOM  31061 HD22 LEU   139      33.474  22.250  28.605  1.00  0.00      PROF H
ATOM  31062 HD23 LEU   139      31.803  22.731  28.449  1.00  0.00      PROF H
ATOM  31063  C   LEU   139      35.042  26.428  26.336  1.00  1.00      PROF C
ATOM  31064  O   LEU   139      34.095  26.938  25.728  1.00  1.00      PROF O
ATOM  31065  N   PRO   140      36.170  26.078  25.714  1.00  1.00      PROF N
ATOM  31066  CD  PRO   140      37.408  25.553  26.320  1.00  0.50      PROF C
ATOM  31067  HD1 PRO   140      37.282  24.459  26.497  1.00  0.00      PROF H
ATOM  31068  HD2 PRO   140      37.661  26.057  27.264  1.00  0.00      PROF H
ATOM  31069  CA  PRO   140      36.331  26.331  24.274  1.00  1.00      PROF C
ATOM  31070  HA  PRO   140      36.280  27.395  24.097  1.00  0.00      PROF H
ATOM  31071  CB  PRO   140      37.716  25.754  23.966  1.00  0.50      PROF C
ATOM  31072  HB1 PRO   140      38.236  26.347  23.179  1.00  0.00      PROF H
ATOM  31073  HB2 PRO   140      37.654  24.692  23.627  1.00  0.00      PROF H
ATOM  31074  CG  PRO   140      38.440  25.806  25.261  1.00  0.50      PROF C
ATOM  31075  HG1 PRO   140      39.231  25.027  25.339  1.00  0.00      PROF H
ATOM  31076  HG2 PRO   140      38.876  26.794  25.418  1.00  0.00      PROF H
ATOM  31077  C   PRO   140      35.244  25.651  23.454  1.00  1.00      PROF C
ATOM  31078  O   PRO   140      34.912  24.484  23.675  1.00  1.00      PROF O
ATOM  31079  N   SER   141      34.691  26.398  22.495  1.00  1.00      PROF N
ATOM  31080  HN  SER   141      35.026  27.312  22.273  1.00  0.00      PROF H
ATOM  31081  CA  SER   141      33.599  25.878  21.679  1.00  1.00      PROF C
ATOM  31082  HA  SER   141      32.833  25.503  22.343  1.00  0.00      PROF H
ATOM  31083  CB  SER   141      33.009  26.998  20.823  1.00  0.50      PROF C
ATOM  31084  HB1 SER   141      33.034  27.966  21.372  1.00  0.00      PROF H
ATOM  31085  HB2 SER   141      31.946  26.769  20.584  1.00  0.00      PROF H
ATOM  31086  OG  SER   141      33.714  27.131  19.602  1.00  0.50      PROF O
ATOM  31087  HG1 SER   141      33.290  26.518  18.979  1.00  0.00      PROF H
ATOM  31088  C   SER   141      34.057  24.721  20.802  1.00  1.00      PROF C
ATOM  31089  O   SER   141      33.259  23.846  20.449  1.00  1.00      PROF O
ATOM  31090  N   SER   142      35.341  24.702  20.434  1.00  1.00      PROF N
ATOM  31091  HN  SER   142      35.954  25.447  20.679  1.00  0.00      PROF H
ATOM  31092  CA  SER   142      35.852  23.622  19.594  1.00  1.00      PROF C
ATOM  31093  HA  SER   142      35.237  23.573  18.706  1.00  0.00      PROF H
ATOM  31094  CB  SER   142      37.295  23.915  19.183  1.00  0.50      PROF C
ATOM  31095  HB1 SER   142      37.425  25.012  19.031  1.00  0.00      PROF H
ATOM  31096  HB2 SER   142      37.514  23.418  18.210  1.00  0.00      PROF H
ATOM  31097  OG  SER   142      38.207  23.437  20.155  1.00  0.50      PROF O
ATOM  31098  HG1 SER   142      39.089  23.708  19.850  1.00  0.00      PROF H
ATOM  31099  C   SER   142      35.760  22.278  20.306  1.00  1.00      PROF C
ATOM  31100  O   SER   142      35.269  21.298  19.735  1.00  1.00      PROF O
ATOM  31101  N   GLU   143      36.222  22.216  21.558  1.00  1.00      PROF N
ATOM  31102  HN  GLU   143      36.674  22.997  21.976  1.00  0.00      PROF H
ATOM  31103  CA  GLU   143      36.142  20.971  22.315  1.00  1.00      PROF C
ATOM  31104  HA  GLU   143      36.605  20.193  21.723  1.00  0.00      PROF H
ATOM  31105  CB  GLU   143      36.902  21.108  23.634  1.00  0.50      PROF C
ATOM  31106  HB1 GLU   143      36.264  21.545  24.437  1.00  0.00      PROF H
ATOM  31107  HB2 GLU   143      37.727  21.844  23.464  1.00  0.00      PROF H
ATOM  31108  CG  GLU   143      37.530  19.815  24.126  1.00  0.50      PROF C
ATOM  31109  HG1 GLU   143      38.058  19.304  23.294  1.00  0.00      PROF H
ATOM  31110  HG2 GLU   143      36.743  19.136  24.520  1.00  0.00      PROF H
ATOM  31111  CD  GLU   143      38.558  20.046  25.218  1.00  0.50      PROF C
ATOM  31112  OE1 GLU   143      38.365  19.525  26.336  1.00  0.50      PROF O
ATOM  31113  OE2 GLU   143      39.557  20.747  24.957  1.00  0.50      PROF O
ATOM  31114  C   GLU   143      34.698  20.565  22.576  1.00  1.00      PROF C
ATOM  31115  O   GLU   143      34.374  19.372  22.536  1.00  1.00      PROF O
ATOM  31116  N   PHE   144      33.819  21.535  22.836  1.00  1.00      PROF N
ATOM  31117  HN  PHE   144      34.122  22.484  22.922  1.00  0.00      PROF H
ATOM  31118  CA  PHE   144      32.410  21.222  23.049  1.00  1.00      PROF C
ATOM  31119  HA  PHE   144      32.347  20.481  23.836  1.00  0.00      PROF H
ATOM  31120  CB  PHE   144      31.640  22.478  23.456  1.00  0.50      PROF C
ATOM  31121  HB1 PHE   144      31.725  23.243  22.650  1.00  0.00      PROF H
ATOM  31122  HB2 PHE   144      32.072  22.940  24.343  1.00  0.00      PROF H
ATOM  31123  CG  PHE   144      30.187  22.229  23.738  1.00  0.50      PROF C
ATOM  31124  CD1 PHE   144      29.804  21.427  24.801  1.00  0.50      PROF C
ATOM  31125  HD1 PHE   144      30.562  20.984  25.434  1.00  0.00      PROF H
ATOM  31126  CE1 PHE   144      28.469  21.193  25.063  1.00  0.50      PROF C
ATOM  31127  HE1 PHE   144      28.182  20.563  25.895  1.00  0.00      PROF H
ATOM  31128  CZ  PHE   144      27.500  21.759  24.261  1.00  0.50      PROF C
ATOM  31129  HZ  PHE   144      26.458  21.594  24.481  1.00  0.00      PROF H
ATOM  31130  CD2 PHE   144      29.206  22.790  22.940  1.00  0.50      PROF C
ATOM  31131  HD2 PHE   144      29.489  23.418  22.107  1.00  0.00      PROF H
ATOM  31132  CE2 PHE   144      27.869  22.560  23.199  1.00  0.50      PROF C
ATOM  31133  HE2 PHE   144      27.105  23.008  22.575  1.00  0.00      PROF H
ATOM  31134  C   PHE   144      31.797  20.603  21.801  1.00  1.00      PROF C
ATOM  31135  O   PHE   144      31.124  19.570  21.873  1.00  1.00      PROF O
ATOM  31136  N   SER   145      32.014  21.232  20.641  1.00  1.00      PROF N
ATOM  31137  HN  SER   145      32.553  22.080  20.611  1.00  0.00      PROF H
ATOM  31138  CA  SER   145      31.500  20.683  19.393  1.00  1.00      PROF C
ATOM  31139  HA  SER   145      30.431  20.552  19.482  1.00  0.00      PROF H
ATOM  31140  CB  SER   145      31.800  21.637  18.236  1.00  0.50      PROF C
ATOM  31141  HB1 SER   145      32.818  22.074  18.372  1.00  0.00      PROF H
ATOM  31142  HB2 SER   145      31.080  22.486  18.232  1.00  0.00      PROF H
ATOM  31143  OG  SER   145      31.778  20.957  16.994  1.00  0.50      PROF O
ATOM  31144  HG1 SER   145      30.855  20.753  16.826  1.00  0.00      PROF H
ATOM  31145  C   SER   145      32.086  19.308  19.106  1.00  1.00      PROF C
ATOM  31146  O   SER   145      31.377  18.419  18.620  1.00  1.00      PROF O
ATOM  31147  N   LYS   146      33.373  19.114  19.405  1.00  1.00      PROF N
ATOM  31148  HN  LYS   146      33.945  19.855  19.768  1.00  0.00      PROF H
ATOM  31149  CA  LYS   146      33.997  17.811  19.207  1.00  1.00      PROF C
ATOM  31150  HA  LYS   146      33.862  17.534  18.174  1.00  0.00      PROF H
ATOM  31151  CB  LYS   146      35.485  17.886  19.546  1.00  0.50      PROF C
ATOM  31152  HB1 LYS   146      35.605  18.144  20.624  1.00  0.00      PROF H
ATOM  31153  HB2 LYS   146      35.939  18.730  18.976  1.00  0.00      PROF H
ATOM  31154  CG  LYS   146      36.260  16.612  19.256  1.00  0.50      PROF C
ATOM  31155  HG1 LYS   146      35.824  15.749  19.817  1.00  0.00      PROF H
ATOM  31156  HG2 LYS   146      37.303  16.740  19.623  1.00  0.00      PROF H
ATOM  31157  CD  LYS   146      36.271  16.295  17.769  1.00  0.50      PROF C
ATOM  31158  HD1 LYS   146      36.584  17.207  17.212  1.00  0.00      PROF H
ATOM  31159  HD2 LYS   146      35.238  16.005  17.462  1.00  0.00      PROF H
ATOM  31160  CE  LYS   146      37.218  15.148  17.460  1.00  0.50      PROF C
ATOM  31161  HE1 LYS   146      36.897  14.246  18.023  1.00  0.00      PROF H
ATOM  31162  HE2 LYS   146      38.259  15.404  17.754  1.00  0.00      PROF H
ATOM  31163  NZ  LYS   146      37.220  14.802  16.012  1.00  0.50      PROF N
ATOM  31164  HZ1 LYS   146      37.521  15.618  15.451  1.00  0.00      PROF H
ATOM  31165  HZ2 LYS   146      36.243  14.516  15.779  1.00  0.00      PROF H
ATOM  31166  HZ3 LYS   146      37.860  13.986  15.904  1.00  0.00      PROF H
ATOM  31167  C   LYS   146      33.307  16.742  20.044  1.00  1.00      PROF C
ATOM  31168  O   LYS   146      32.911  15.692  19.528  1.00  1.00      PROF O
ATOM  31169  N   ILE   147      33.144  16.999  21.345  1.00  1.00      PROF N
ATOM  31170  HN  ILE   147      33.472  17.851  21.765  1.00  0.00      PROF H
ATOM  31171  CA  ILE   147      32.507  16.018  22.221  1.00  1.00      PROF C
ATOM  31172  HA  ILE   147      33.017  15.072  22.102  1.00  0.00      PROF H
ATOM  31173  CB  ILE   147      32.594  16.469  23.690  1.00  0.50      PROF C
ATOM  31174  HB  ILE   147      32.080  17.456  23.797  1.00  0.00      PROF H
ATOM  31175  CG2 ILE   147      31.922  15.455  24.599  1.00  0.50      PROF C
ATOM  31176 HG21 ILE   147      32.271  14.426  24.375  1.00  0.00      PROF H
ATOM  31177 HG22 ILE   147      30.825  15.448  24.434  1.00  0.00      PROF H
ATOM  31178 HG23 ILE   147      32.131  15.680  25.667  1.00  0.00      PROF H
ATOM  31179  CG1 ILE   147      34.052  16.654  24.109  1.00  0.50      PROF C
ATOM  31180 HG11 ILE   147      34.006  17.099  25.105  1.00  0.00      PROF H
ATOM  31181 HG12 ILE   147      34.582  17.383  23.477  1.00  0.00      PROF H
ATOM  31182  CD  ILE   147      34.865  15.382  24.062  1.00  0.50      PROF C
ATOM  31183  HD1 ILE   147      35.027  15.063  23.008  1.00  0.00      PROF H
ATOM  31184  HD2 ILE   147      34.380  14.540  24.594  1.00  0.00      PROF H
ATOM  31185  HD3 ILE   147      35.848  15.561  24.538  1.00  0.00      PROF H
ATOM  31186  C   ILE   147      31.065  15.772  21.791  1.00  1.00      PROF C
ATOM  31187  O   ILE   147      30.576  14.634  21.828  1.00  1.00      PROF O
ATOM  31188  N   VAL   148      30.368  16.825  21.360  1.00  1.00      PROF N
ATOM  31189  HN  VAL   148      30.768  17.746  21.369  1.00  0.00      PROF H
ATOM  31190  CA  VAL   148      28.968  16.687  20.966  1.00  1.00      PROF C
ATOM  31191  HA  VAL   148      28.426  16.193  21.761  1.00  0.00      PROF H
ATOM  31192  CB  VAL   148      28.337  18.067  20.715  1.00  0.50      PROF C
ATOM  31193  HB  VAL   148      29.055  18.687  20.128  1.00  0.00      PROF H
ATOM  31194  CG1 VAL   148      27.051  17.925  19.917  1.00  0.50      PROF C
ATOM  31195 HG11 VAL   148      26.380  17.170  20.383  1.00  0.00      PROF H
ATOM  31196 HG12 VAL   148      27.236  17.622  18.867  1.00  0.00      PROF H
ATOM  31197 HG13 VAL   148      26.493  18.883  19.881  1.00  0.00      PROF H
ATOM  31198  CG2 VAL   148      28.066  18.770  22.035  1.00  0.50      PROF C
ATOM  31199 HG21 VAL   148      28.992  18.908  22.629  1.00  0.00      PROF H
ATOM  31200 HG22 VAL   148      27.372  18.167  22.656  1.00  0.00      PROF H
ATOM  31201 HG23 VAL   148      27.610  19.769  21.879  1.00  0.00      PROF H
ATOM  31202  C   VAL   148      28.847  15.788  19.743  1.00  1.00      PROF C
ATOM  31203  O   VAL   148      28.114  14.793  19.752  1.00  1.00      PROF O
ATOM  31204  N   ARG   149      29.569  16.118  18.673  1.00  1.00      PROF N
ATOM  31205  HN  ARG   149      30.202  16.896  18.702  1.00  0.00      PROF H
ATOM  31206  CA  ARG   149      29.483  15.323  17.453  1.00  1.00      PROF C
ATOM  31207  HA  ARG   149      28.445  15.065  17.285  1.00  0.00      PROF H
ATOM  31208  CB  ARG   149      29.979  16.132  16.250  1.00  0.50      PROF C
ATOM  31209  HB1 ARG   149      29.428  17.101  16.272  1.00  0.00      PROF H
ATOM  31210  HB2 ARG   149      29.676  15.595  15.319  1.00  0.00      PROF H
ATOM  31211  CG  ARG   149      31.472  16.392  16.209  1.00  0.50      PROF C
ATOM  31212  HG1 ARG   149      32.018  15.439  16.021  1.00  0.00      PROF H
ATOM  31213  HG2 ARG   149      31.842  16.746  17.187  1.00  0.00      PROF H
ATOM  31214  CD  ARG   149      31.795  17.390  15.108  1.00  0.50      PROF C
ATOM  31215  HD1 ARG   149      31.166  18.299  15.265  1.00  0.00      PROF H
ATOM  31216  HD2 ARG   149      31.544  16.938  14.118  1.00  0.00      PROF H
ATOM  31217  NE  ARG   149      33.196  17.797  15.110  1.00  0.50      PROF N
ATOM  31218  HE  ARG   149      33.800  17.396  15.789  1.00  0.00      PROF H
ATOM  31219  CZ  ARG   149      33.709  18.698  14.277  1.00  0.50      PROF C
ATOM  31220  NH1 ARG   149      32.934  19.287  13.376  1.00  0.50      PROF N
ATOM  31221 HH11 ARG   149      31.967  19.099  13.375  1.00  0.00      PROF H
ATOM  31222 HH12 ARG   149      33.298  20.024  12.807  1.00  0.00      PROF H
ATOM  31223  NH2 ARG   149      34.995  19.012  14.347  1.00  0.50      PROF N
ATOM  31224 HH21 ARG   149      35.552  18.678  15.094  1.00  0.00      PROF H
ATOM  31225 HH22 ARG   149      35.357  19.763  13.790  1.00  0.00      PROF H
ATOM  31226  C   ARG   149      30.241  14.004  17.550  1.00  1.00      PROF C
ATOM  31227  O   ARG   149      30.188  13.209  16.605  1.00  1.00      PROF O
ATOM  31228  N   ASP   150      30.938  13.753  18.657  1.00  1.00      PROF N
ATOM  31229  HN  ASP   150      31.132  14.455  19.339  1.00  0.00      PROF H
ATOM  31230  CA  ASP   150      31.491  12.429  18.913  1.00  1.00      PROF C
ATOM  31231  HA  ASP   150      31.697  11.914  17.983  1.00  0.00      PROF H
ATOM  31232  CB  ASP   150      32.786  12.546  19.721  1.00  0.50      PROF C
ATOM  31233  HB1 ASP   150      33.058  11.574  20.181  1.00  0.00      PROF H
ATOM  31234  HB2 ASP   150      32.666  13.289  20.537  1.00  0.00      PROF H
ATOM  31235  CG  ASP   150      33.968  12.965  18.870  1.00  0.50      PROF C
ATOM  31236  OD1 ASP   150      35.016  13.328  19.444  1.00  0.50      PROF O
ATOM  31237  OD2 ASP   150      33.849  12.930  17.627  1.00  0.50      PROF O
ATOM  31238  C   ASP   150      30.491  11.537  19.643  1.00  1.00      PROF C
ATOM  31239  O   ASP   150      30.358  10.354  19.317  1.00  1.00      PROF O
ATOM  31240  N   LEU   151      29.786  12.089  20.629  1.00  1.00      PROF N
ATOM  31241  HN  LEU   151      29.957  13.034  20.921  1.00  0.00      PROF H
ATOM  31242  CA  LEU   151      28.784  11.335  21.371  1.00  1.00      PROF C
ATOM  31243  HA  LEU   151      29.078  10.297  21.419  1.00  0.00      PROF H
ATOM  31244  CB  LEU   151      28.633  11.907  22.782  1.00  0.50      PROF C
ATOM  31245  HB1 LEU   151      27.693  11.529  23.252  1.00  0.00      PROF H
ATOM  31246  HB2 LEU   151      28.539  13.015  22.709  1.00  0.00      PROF H
ATOM  31247  CG  LEU   151      29.751  11.573  23.770  1.00  0.50      PROF C
ATOM  31248  HG  LEU   151      30.708  12.001  23.377  1.00  0.00      PROF H
ATOM  31249  CD1 LEU   151      29.471  12.199  25.126  1.00  0.50      PROF C
ATOM  31250 HD11 LEU   151      28.514  11.815  25.542  1.00  0.00      PROF H
ATOM  31251 HD12 LEU   151      29.399  13.305  25.038  1.00  0.00      PROF H
ATOM  31252 HD13 LEU   151      30.280  11.956  25.848  1.00  0.00      PROF H
ATOM  31253  CD2 LEU   151      29.918  10.068  23.897  1.00  0.50      PROF C
ATOM  31254 HD21 LEU   151      30.190   9.600  22.931  1.00  0.00      PROF H
ATOM  31255 HD22 LEU   151      28.979   9.601  24.265  1.00  0.00      PROF H
ATOM  31256 HD23 LEU   151      30.726   9.830  24.624  1.00  0.00      PROF H
ATOM  31257  C   LEU   151      27.425  11.307  20.683  1.00  1.00      PROF C
ATOM  31258  O   LEU   151      26.532  10.589  21.145  1.00  1.00      PROF O
ATOM  31259  N   SER   152      27.242  12.067  19.600  1.00  1.00      PROF N
ATOM  31260  HN  SER   152      27.953  12.700  19.295  1.00  0.00      PROF H
ATOM  31261  CA  SER   152      25.951  12.083  18.921  1.00  1.00      PROF C
ATOM  31262  HA  SER   152      25.170  12.119  19.670  1.00  0.00      PROF H
ATOM  31263  CB  SER   152      25.834  13.325  18.037  1.00  0.50      PROF C
ATOM  31264  HB1 SER   152      26.312  14.207  18.498  1.00  0.00      PROF H
ATOM  31265  HB2 SER   152      24.758  13.582  17.915  1.00  0.00      PROF H
ATOM  31266  OG  SER   152      26.378  13.086  16.751  1.00  0.50      PROF O
ATOM  31267  HG1 SER   152      25.832  12.397  16.355  1.00  0.00      PROF H
ATOM  31268  C   SER   152      25.730  10.826  18.092  1.00  1.00      PROF C
ATOM  31269  O   SER   152      24.584  10.485  17.781  1.00  1.00      PROF O
ATOM  31270  N   GLN   153      26.806  10.130  17.720  1.00  1.00      PROF N
ATOM  31271  HN  GLN   153      27.725  10.405  17.996  1.00  0.00      PROF H
ATOM  31272  CA  GLN   153      26.661   8.928  16.906  1.00  1.00      PROF C
ATOM  31273  HA  GLN   153      25.931   9.115  16.129  1.00  0.00      PROF H
ATOM  31274  CB  GLN   153      27.996   8.569  16.254  1.00  0.50      PROF C
ATOM  31275  HB1 GLN   153      27.846   7.730  15.539  1.00  0.00      PROF H
ATOM  31276  HB2 GLN   153      28.655   8.185  17.076  1.00  0.00      PROF H
ATOM  31277  CG  GLN   153      28.684   9.725  15.555  1.00  0.50      PROF C
ATOM  31278  HG1 GLN   153      28.611  10.679  16.123  1.00  0.00      PROF H
ATOM  31279  HG2 GLN   153      28.203   9.888  14.567  1.00  0.00      PROF H
ATOM  31280  CD  GLN   153      30.172   9.492  15.380  1.00  0.50      PROF C
ATOM  31281  OE1 GLN   153      30.783   8.727  16.127  1.00  0.50      PROF O
ATOM  31282  NE2 GLN   153      30.763  10.150  14.390  1.00  0.50      PROF N
ATOM  31283 HE21 GLN   153      30.209  10.816  13.874  1.00  0.00      PROF H
ATOM  31284 HE22 GLN   153      31.739  10.030  14.305  1.00  0.00      PROF H
ATOM  31285  C   GLN   153      26.145   7.751  17.720  1.00  1.00      PROF C
ATOM  31286  O   GLN   153      25.597   6.801  17.152  1.00  1.00      PROF O
ATOM  31287  N   LEU   154      26.306   7.791  19.042  1.00  1.00      PROF N
ATOM  31288  HN  LEU   154      26.697   8.584  19.500  1.00  0.00      PROF H
ATOM  31289  CA  LEU   154      25.961   6.647  19.875  1.00  1.00      PROF C
ATOM  31290  HA  LEU   154      26.111   5.725  19.326  1.00  0.00      PROF H
ATOM  31291  CB  LEU   154      26.851   6.614  21.119  1.00  0.50      PROF C
ATOM  31292  HB1 LEU   154      26.297   6.161  21.980  1.00  0.00      PROF H
ATOM  31293  HB2 LEU   154      27.093   7.656  21.424  1.00  0.00      PROF H
ATOM  31294  CG  LEU   154      28.148   5.806  21.018  1.00  0.50      PROF C
ATOM  31295  HG  LEU   154      27.890   4.781  20.654  1.00  0.00      PROF H
ATOM  31296  CD1 LEU   154      29.121   6.441  20.035  1.00  0.50      PROF C
ATOM  31297 HD11 LEU   154      29.385   7.473  20.353  1.00  0.00      PROF H
ATOM  31298 HD12 LEU   154      28.685   6.487  19.015  1.00  0.00      PROF H
ATOM  31299 HD13 LEU   154      30.059   5.847  19.978  1.00  0.00      PROF H
ATOM  31300  CD2 LEU   154      28.791   5.659  22.385  1.00  0.50      PROF C
ATOM  31301 HD21 LEU   154      28.099   5.136  23.081  1.00  0.00      PROF H
ATOM  31302 HD22 LEU   154      29.035   6.654  22.816  1.00  0.00      PROF H
ATOM  31303 HD23 LEU   154      29.727   5.063  22.319  1.00  0.00      PROF H
ATOM  31304  C   LEU   154      24.497   6.632  20.298  1.00  1.00      PROF C
ATOM  31305  O   LEU   154      23.954   5.550  20.542  1.00  1.00      PROF O
ATOM  31306  N   SER   155      23.849   7.788  20.387  1.00  1.00      PROF N
ATOM  31307  HN  SER   155      24.275   8.650  20.125  1.00  0.00      PROF H
ATOM  31308  CA  SER   155      22.463   7.858  20.838  1.00  1.00      PROF C
ATOM  31309  HA  SER   155      21.874   7.098  20.360  1.00  0.00      PROF H
ATOM  31310  CB  SER   155      22.353   7.673  22.353  1.00  0.50      PROF C
ATOM  31311  HB1 SER   155      21.302   7.766  22.709  1.00  0.00      PROF H
ATOM  31312  HB2 SER   155      22.968   8.432  22.886  1.00  0.00      PROF H
ATOM  31313  OG  SER   155      22.792   6.386  22.742  1.00  0.50      PROF O
ATOM  31314  HG1 SER   155      23.029   5.902  21.927  1.00  0.00      PROF H
ATOM  31315  C   SER   155      21.882   9.200  20.411  1.00  1.00      PROF C
ATOM  31316  O   SER   155      22.550  10.015  19.769  1.00  1.00      PROF O
ATOM  31317  N   ASP   156      20.618   9.419  20.780  1.00  1.00      PROF N
ATOM  31318  HN  ASP   156      19.990   8.742  21.202  1.00  0.00      PROF H
ATOM  31319  CA  ASP   156      19.935  10.679  20.526  1.00  1.00      PROF C
ATOM  31320  HA  ASP   156      20.501  11.263  19.819  1.00  0.00      PROF H
ATOM  31321  CB  ASP   156      18.549  10.420  19.917  1.00  0.50      PROF C
ATOM  31322  HB1 ASP   156      18.650  10.067  18.876  1.00  0.00      PROF H
ATOM  31323  HB2 ASP   156      17.895  11.312  19.921  1.00  0.00      PROF H
ATOM  31324  CG  ASP   156      17.816   9.284  20.600  1.00  0.50      PROF C
ATOM  31325  OD1 ASP   156      18.398   8.668  21.518  1.00  0.50      PROF O
ATOM  31326  OD2 ASP   156      16.658   9.007  20.222  1.00  0.50      PROF O
ATOM  31327  C   ASP   156      19.772  11.542  21.767  1.00  1.00      PROF C
ATOM  31328  O   ASP   156      19.346  12.694  21.644  1.00  1.00      PROF O
ATOM  31329  N   SER   157      20.094  11.020  22.948  1.00  1.00      PROF N
ATOM  31330  HN  SER   157      20.347  10.054  23.010  1.00  0.00      PROF H
ATOM  31331  CA  SER   157      19.970  11.752  24.201  1.00  1.00      PROF C
ATOM  31332  HA  SER   157      19.672  12.765  24.003  1.00  0.00      PROF H
ATOM  31333  CB  SER   157      18.921  11.110  25.112  1.00  0.50      PROF C
ATOM  31334  HB1 SER   157      17.958  11.015  24.566  1.00  0.00      PROF H
ATOM  31335  HB2 SER   157      18.798  11.767  26.003  1.00  0.00      PROF H
ATOM  31336  OG  SER   157      19.333   9.822  25.531  1.00  0.50      PROF O
ATOM  31337  HG1 SER   157      20.291   9.811  25.675  1.00  0.00      PROF H
ATOM  31338  C   SER   157      21.327  11.787  24.889  1.00  1.00      PROF C
ATOM  31339  O   SER   157      21.891  10.736  25.213  1.00  1.00      PROF O
ATOM  31340  N   ILE   158      21.846  12.992  25.109  1.00  1.00      PROF N
ATOM  31341  HN  ILE   158      21.339  13.814  24.848  1.00  0.00      PROF H
ATOM  31342  CA  ILE   158      23.114  13.195  25.802  1.00  1.00      PROF C
ATOM  31343  HA  ILE   158      23.638  12.254  25.912  1.00  0.00      PROF H
ATOM  31344  CB  ILE   158      24.024  14.164  25.027  1.00  0.50      PROF C
ATOM  31345  HB  ILE   158      23.475  15.125  24.875  1.00  0.00      PROF H
ATOM  31346  CG2 ILE   158      25.289  14.455  25.820  1.00  0.50      PROF C
ATOM  31347 HG21 ILE   158      25.854  13.515  26.010  1.00  0.00      PROF H
ATOM  31348 HG22 ILE   158      25.071  14.930  26.801  1.00  0.00      PROF H
ATOM  31349 HG23 ILE   158      25.961  15.157  25.284  1.00  0.00      PROF H
ATOM  31350  CG1 ILE   158      24.370  13.590  23.653  1.00  0.50      PROF C
ATOM  31351 HG11 ILE   158      23.429  13.457  23.070  1.00  0.00      PROF H
ATOM  31352 HG12 ILE   158      24.813  12.573  23.780  1.00  0.00      PROF H
ATOM  31353  CD  ILE   158      25.320  14.452  22.852  1.00  0.50      PROF C
ATOM  31354  HD1 ILE   158      26.374  14.191  23.100  1.00  0.00      PROF H
ATOM  31355  HD2 ILE   158      25.174  15.513  23.098  1.00  0.00      PROF H
ATOM  31356  HD3 ILE   158      25.205  14.274  21.768  1.00  0.00      PROF H
ATOM  31357  C   ILE   158      22.820  13.722  27.197  1.00  1.00      PROF C
ATOM  31358  O   ILE   158      22.150  14.751  27.350  1.00  1.00      PROF O
ATOM  31359  N   ASN   159      23.309  13.022  28.215  1.00  1.00      PROF N
ATOM  31360  HN  ASN   159      23.880  12.212  28.047  1.00  0.00      PROF H
ATOM  31361  CA  ASN   159      23.055  13.368  29.611  1.00  1.00      PROF C
ATOM  31362  HA  ASN   159      22.185  14.000  29.690  1.00  0.00      PROF H
ATOM  31363  CB  ASN   159      22.818  12.112  30.447  1.00  0.50      PROF C
ATOM  31364  HB1 ASN   159      23.687  11.434  30.337  1.00  0.00      PROF H
ATOM  31365  HB2 ASN   159      21.927  11.582  30.069  1.00  0.00      PROF H
ATOM  31366  CG  ASN   159      22.580  12.423  31.911  1.00  0.50      PROF C
ATOM  31367  OD1 ASN   159      22.081  13.494  32.255  1.00  0.50      PROF O
ATOM  31368  ND2 ASN   159      22.938  11.486  32.781  1.00  0.50      PROF N
ATOM  31369 HD21 ASN   159      22.762  11.729  33.742  1.00  0.00      PROF H
ATOM  31370 HD22 ASN   159      23.309  10.620  32.475  1.00  0.00      PROF H
ATOM  31371  C   ASN   159      24.247  14.170  30.129  1.00  1.00      PROF C
ATOM  31372  O   ASN   159      25.349  13.643  30.283  1.00  1.00      PROF O
ATOM  31373  N   ILE   160      24.020  15.456  30.384  1.00  1.00      PROF N
ATOM  31374  HN  ILE   160      23.092  15.831  30.325  1.00  0.00      PROF H
ATOM  31375  CA  ILE   160      25.030  16.329  30.967  1.00  1.00      PROF C
ATOM  31376  HA  ILE   160      26.016  15.912  30.816  1.00  0.00      PROF H
ATOM  31377  CB  ILE   160      24.994  17.728  30.352  1.00  0.50      PROF C
ATOM  31378  HB  ILE   160      23.959  18.132  30.470  1.00  0.00      PROF H
ATOM  31379  CG2 ILE   160      25.967  18.646  31.072  1.00  0.50      PROF C
ATOM  31380 HG21 ILE   160      26.948  18.145  31.187  1.00  0.00      PROF H
ATOM  31381 HG22 ILE   160      25.602  18.874  32.098  1.00  0.00      PROF H
ATOM  31382 HG23 ILE   160      26.101  19.615  30.554  1.00  0.00      PROF H
ATOM  31383  CG1 ILE   160      25.307  17.659  28.858  1.00  0.50      PROF C
ATOM  31384 HG11 ILE   160      24.613  16.933  28.371  1.00  0.00      PROF H
ATOM  31385 HG12 ILE   160      26.327  17.258  28.702  1.00  0.00      PROF H
ATOM  31386  CD  ILE   160      25.158  18.983  28.149  1.00  0.50      PROF C
ATOM  31387  HD1 ILE   160      25.967  19.687  28.437  1.00  0.00      PROF H
ATOM  31388  HD2 ILE   160      24.187  19.462  28.373  1.00  0.00      PROF H
ATOM  31389  HD3 ILE   160      25.224  18.839  27.047  1.00  0.00      PROF H
ATOM  31390  C   ILE   160      24.763  16.368  32.467  1.00  1.00      PROF C
ATOM  31391  O   ILE   160      23.657  16.694  32.909  1.00  1.00      PROF O
ATOM  31392  N   MET   161      25.773  16.023  33.260  1.00  1.00      PROF N
ATOM  31393  HN  MET   161      26.641  15.691  32.881  1.00  0.00      PROF H
ATOM  31394  CA  MET   161      25.659  16.066  34.709  1.00  1.00      PROF C
ATOM  31395  HA  MET   161      24.821  16.688  34.989  1.00  0.00      PROF H
ATOM  31396  CB  MET   161      25.431  14.657  35.283  1.00  0.50      PROF C
ATOM  31397  HB1 MET   161      24.508  14.259  34.795  1.00  0.00      PROF H
ATOM  31398  HB2 MET   161      25.173  14.750  36.362  1.00  0.00      PROF H
ATOM  31399  CG  MET   161      26.546  13.645  35.074  1.00  0.50      PROF C
ATOM  31400  HG1 MET   161      27.025  13.838  34.091  1.00  0.00      PROF H
ATOM  31401  HG2 MET   161      26.078  12.636  35.000  1.00  0.00      PROF H
ATOM  31402  SD  MET   161      27.743  13.639  36.423  1.00  0.50      PROF S
ATOM  31403  CE  MET   161      26.778  12.851  37.709  1.00  0.50      PROF C
ATOM  31404  HE1 MET   161      26.286  11.918  37.357  1.00  0.00      PROF H
ATOM  31405  HE2 MET   161      25.957  13.521  38.047  1.00  0.00      PROF H
ATOM  31406  HE3 MET   161      27.391  12.624  38.603  1.00  0.00      PROF H
ATOM  31407  C   MET   161      26.899  16.731  35.288  1.00  1.00      PROF C
ATOM  31408  O   MET   161      28.028  16.373  34.935  1.00  1.00      PROF O
ATOM  31409  N   ILE   162      26.680  17.732  36.134  1.00  1.00      PROF N
ATOM  31410  HN  ILE   162      25.737  17.916  36.422  1.00  0.00      PROF H
ATOM  31411  CA  ILE   162      27.745  18.478  36.788  1.00  1.00      PROF C
ATOM  31412  HA  ILE   162      28.706  18.164  36.401  1.00  0.00      PROF H
ATOM  31413  CB  ILE   162      27.612  19.990  36.571  1.00  0.50      PROF C
ATOM  31414  HB  ILE   162      26.711  20.377  37.088  1.00  0.00      PROF H
ATOM  31415  CG2 ILE   162      28.789  20.721  37.198  1.00  0.50      PROF C
ATOM  31416 HG21 ILE   162      29.721  20.502  36.631  1.00  0.00      PROF H
ATOM  31417 HG22 ILE   162      28.945  20.417  38.254  1.00  0.00      PROF H
ATOM  31418 HG23 ILE   162      28.608  21.814  37.191  1.00  0.00      PROF H
ATOM  31419  CG1 ILE   162      27.496  20.308  35.079  1.00  0.50      PROF C
ATOM  31420 HG11 ILE   162      26.511  19.942  34.706  1.00  0.00      PROF H
ATOM  31421 HG12 ILE   162      28.279  19.738  34.527  1.00  0.00      PROF H
ATOM  31422  CD  ILE   162      27.634  21.781  34.751  1.00  0.50      PROF C
ATOM  31423  HD1 ILE   162      28.678  22.132  34.899  1.00  0.00      PROF H
ATOM  31424  HD2 ILE   162      26.953  22.392  35.382  1.00  0.00      PROF H
ATOM  31425  HD3 ILE   162      27.376  21.962  33.684  1.00  0.00      PROF H
ATOM  31426  C   ILE   162      27.712  18.130  38.268  1.00  1.00      PROF C
ATOM  31427  O   ILE   162      26.812  18.561  39.003  1.00  1.00      PROF O
ATOM  31428  N   THR   163      28.673  17.309  38.686  1.00  1.00      PROF N
ATOM  31429  HN  THR   163      29.249  16.808  38.037  1.00  0.00      PROF H
ATOM  31430  CA  THR   163      28.993  17.093  40.085  1.00  1.00      PROF C
ATOM  31431  HA  THR   163      28.136  17.332  40.698  1.00  0.00      PROF H
ATOM  31432  CB  THR   163      29.377  15.636  40.337  1.00  0.50      PROF C
ATOM  31433  HB  THR   163      29.937  15.463  41.285  1.00  0.00      PROF H
ATOM  31434  OG1 THR   163      30.188  15.158  39.257  1.00  0.50      PROF O
ATOM  31435  HG1 THR   163      31.138  15.281  39.450  1.00  0.00      PROF H
ATOM  31436  CG2 THR   163      28.133  14.769  40.469  1.00  0.50      PROF C
ATOM  31437 HG21 THR   163      27.531  14.830  39.536  1.00  0.00      PROF H
ATOM  31438 HG22 THR   163      27.491  15.111  41.308  1.00  0.00      PROF H
ATOM  31439 HG23 THR   163      28.406  13.707  40.631  1.00  0.00      PROF H
ATOM  31440  C   THR   163      30.119  18.037  40.500  1.00  1.00      PROF C
ATOM  31441  O   THR   163      30.458  18.995  39.801  1.00  1.00      PROF O
ATOM  31442  N   LYS   164      30.707  17.759  41.662  1.00  1.00      PROF N
ATOM  31443  HN  LYS   164      30.482  16.942  42.183  1.00  0.00      PROF H
ATOM  31444  CA  LYS   164      31.767  18.594  42.214  1.00  1.00      PROF C
ATOM  31445  HA  LYS   164      31.387  19.601  42.266  1.00  0.00      PROF H
ATOM  31446  CB  LYS   164      32.120  18.111  43.622  1.00  0.50      PROF C
ATOM  31447  HB1 LYS   164      32.827  17.251  43.568  1.00  0.00      PROF H
ATOM  31448  HB2 LYS   164      31.188  17.703  44.078  1.00  0.00      PROF H
ATOM  31449  CG  LYS   164      32.662  19.189  44.544  1.00  0.50      PROF C
ATOM  31450  HG1 LYS   164      32.211  19.040  45.555  1.00  0.00      PROF H
ATOM  31451  HG2 LYS   164      32.345  20.197  44.194  1.00  0.00      PROF H
ATOM  31452  CD  LYS   164      34.171  19.110  44.663  1.00  0.50      PROF C
ATOM  31453  HD1 LYS   164      34.615  19.549  43.780  1.00  0.00      PROF H
ATOM  31454  HD2 LYS   164      34.482  18.048  44.807  1.00  0.00      PROF H
ATOM  31455  CE  LYS   164      34.680  20.010  45.775  1.00  0.50      PROF C
ATOM  31456  HE1 LYS   164      34.032  19.913  46.676  1.00  0.00      PROF H
ATOM  31457  HE2 LYS   164      34.672  21.073  45.456  1.00  0.00      PROF H
ATOM  31458  NZ  LYS   164      36.062  19.648  46.191  1.00  0.50      PROF N
ATOM  31459  HZ1 LYS   164      36.623  19.539  45.318  1.00  0.00      PROF H
ATOM  31460  HZ2 LYS   164      35.996  18.724  46.682  1.00  0.00      PROF H
ATOM  31461  HZ3 LYS   164      36.440  20.393  46.809  1.00  0.00      PROF H
ATOM  31462  C   LYS   164      32.996  18.592  41.309  1.00  1.00      PROF C
ATOM  31463  O   LYS   164      33.708  17.587  41.222  1.00  1.00      PROF O
ATOM  31464  N   GLU   165      33.227  19.719  40.623  1.00  1.00      PROF N
ATOM  31465  HN  GLU   165      32.539  20.429  40.679  1.00  0.00      PROF H
ATOM  31466  CA  GLU   165      34.372  19.959  39.728  1.00  1.00      PROF C
ATOM  31467  HA  GLU   165      34.107  20.780  39.089  1.00  0.00      PROF H
ATOM  31468  CB  GLU   165      35.647  20.338  40.509  1.00  0.50      PROF C
ATOM  31469  HB1 GLU   165      35.454  21.335  40.955  1.00  0.00      PROF H
ATOM  31470  HB2 GLU   165      36.510  20.456  39.814  1.00  0.00      PROF H
ATOM  31471  CG  GLU   165      36.052  19.468  41.703  1.00  0.50      PROF C
ATOM  31472  HG1 GLU   165      35.189  19.040  42.170  1.00  0.00      PROF H
ATOM  31473  HG2 GLU   165      36.672  20.025  42.431  1.00  0.00      PROF H
ATOM  31474  CD  GLU   165      36.823  18.219  41.320  1.00  0.50      PROF C
ATOM  31475  OE1 GLU   165      36.796  17.244  42.102  1.00  0.50      PROF O
ATOM  31476  OE2 GLU   165      37.488  18.221  40.265  1.00  0.50      PROF O
ATOM  31477  C   GLU   165      34.644  18.800  38.766  1.00  1.00      PROF C
ATOM  31478  O   GLU   165      35.772  18.619  38.306  1.00  1.00      PROF O
ATOM  31479  N   THR   166      33.614  18.025  38.413  1.00  1.00      PROF N
ATOM  31480  HN  THR   166      32.734  18.098  38.871  1.00  0.00      PROF H
ATOM  31481  CA  THR   166      33.738  16.970  37.397  1.00  1.00      PROF C
ATOM  31482  HA  THR   166      34.653  17.100  36.834  1.00  0.00      PROF H
ATOM  31483  CB  THR   166      33.763  15.576  38.020  1.00  0.50      PROF C
ATOM  31484  HB  THR   166      34.024  14.834  37.225  1.00  0.00      PROF H
ATOM  31485  OG1 THR   166      32.464  15.255  38.533  1.00  0.50      PROF O
ATOM  31486  HG1 THR   166      31.840  15.525  37.829  1.00  0.00      PROF H
ATOM  31487  CG2 THR   166      34.800  15.483  39.132  1.00  0.50      PROF C
ATOM  31488 HG21 THR   166      34.428  15.871  40.088  1.00  0.00      PROF H
ATOM  31489 HG22 THR   166      35.733  16.022  38.865  1.00  0.00      PROF H
ATOM  31490 HG23 THR   166      35.046  14.417  39.320  1.00  0.00      PROF H
ATOM  31491  C   THR   166      32.575  17.117  36.416  1.00  1.00      PROF C
ATOM  31492  O   THR   166      31.452  16.696  36.704  1.00  1.00      PROF O
ATOM  31493  N   ILE   167      32.850  17.717  35.256  1.00  1.00      PROF N
ATOM  31494  HN  ILE   167      33.778  17.994  34.997  1.00  0.00      PROF H
ATOM  31495  CA  ILE   167      31.833  17.817  34.216  1.00  1.00      PROF C
ATOM  31496  HA  ILE   167      30.867  17.980  34.676  1.00  0.00      PROF H
ATOM  31497  CB  ILE   167      32.130  19.003  33.284  1.00  0.50      PROF C
ATOM  31498  HB  ILE   167      32.956  18.728  32.619  1.00  0.00      PROF H
ATOM  31499  CG2 ILE   167      30.922  19.316  32.414  1.00  0.50      PROF C
ATOM  31500 HG21 ILE   167      30.043  19.589  33.034  1.00  0.00      PROF H
ATOM  31501 HG22 ILE   167      30.651  18.445  31.779  1.00  0.00      PROF H
ATOM  31502 HG23 ILE   167      31.138  20.157  31.720  1.00  0.00      PROF H
ATOM  31503  CG1 ILE   167      32.542  20.229  34.100  1.00  0.50      PROF C
ATOM  31504 HG11 ILE   167      33.273  20.012  34.908  1.00  0.00      PROF H
ATOM  31505 HG12 ILE   167      31.630  20.642  34.587  1.00  0.00      PROF H
ATOM  31506  CD  ILE   167      33.217  21.306  33.282  1.00  0.50      PROF C
ATOM  31507  HD1 ILE   167      32.508  21.543  32.464  1.00  0.00      PROF H
ATOM  31508  HD2 ILE   167      34.188  20.868  32.958  1.00  0.00      PROF H
ATOM  31509  HD3 ILE   167      33.405  22.226  33.870  1.00  0.00      PROF H
ATOM  31510  C   ILE   167      31.777  16.505  33.445  1.00  1.00      PROF C
ATOM  31511  O   ILE   167      32.811  15.960  33.031  1.00  1.00      PROF O
ATOM  31512  N   LYS   168      30.567  15.986  33.245  1.00  1.00      PROF N
ATOM  31513  HN  LYS   168      29.726  16.428  33.558  1.00  0.00      PROF H
ATOM  31514  CA  LYS   168      30.409  14.639  32.707  1.00  1.00      PROF C
ATOM  31515  HA  LYS   168      31.325  14.325  32.231  1.00  0.00      PROF H
ATOM  31516  CB  LYS   168      30.083  13.646  33.824  1.00  0.50      PROF C
ATOM  31517  HB1 LYS   168      29.080  13.896  34.199  1.00  0.00      PROF H
ATOM  31518  HB2 LYS   168      30.799  13.836  34.658  1.00  0.00      PROF H
ATOM  31519  CG  LYS   168      30.170  12.185  33.415  1.00  0.50      PROF C
ATOM  31520  HG1 LYS   168      31.141  11.988  32.921  1.00  0.00      PROF H
ATOM  31521  HG2 LYS   168      29.402  11.979  32.636  1.00  0.00      PROF H
ATOM  31522  CD  LYS   168      29.947  11.277  34.613  1.00  0.50      PROF C
ATOM  31523  HD1 LYS   168      28.877  11.407  34.829  1.00  0.00      PROF H
ATOM  31524  HD2 LYS   168      30.527  11.691  35.473  1.00  0.00      PROF H
ATOM  31525  CE  LYS   168      30.401   9.853  34.332  1.00  0.50      PROF C
ATOM  31526  HE1 LYS   168      31.436   9.839  33.942  1.00  0.00      PROF H
ATOM  31527  HE2 LYS   168      29.750   9.381  33.564  1.00  0.00      PROF H
ATOM  31528  NZ  LYS   168      30.353   9.011  35.561  1.00  0.50      PROF N
ATOM  31529  HZ1 LYS   168      29.384   8.961  35.941  1.00  0.00      PROF H
ATOM  31530  HZ2 LYS   168      30.987   9.416  36.274  1.00  0.00      PROF H
ATOM  31531  HZ3 LYS   168      30.696   8.060  35.277  1.00  0.00      PROF H
ATOM  31532  C   LYS   168      29.322  14.621  31.643  1.00  1.00      PROF C
ATOM  31533  O   LYS   168      28.188  15.043  31.897  1.00  1.00      PROF O
ATOM  31534  N   PHE   169      29.682  14.137  30.457  1.00  1.00      PROF N
ATOM  31535  HN  PHE   169      30.640  13.885  30.293  1.00  0.00      PROF H
ATOM  31536  CA  PHE   169      28.747  13.891  29.369  1.00  1.00      PROF C
ATOM  31537  HA  PHE   169      27.760  14.256  29.625  1.00  0.00      PROF H
ATOM  31538  CB  PHE   169      29.218  14.540  28.061  1.00  0.50      PROF C
ATOM  31539  HB1 PHE   169      28.541  14.254  27.226  1.00  0.00      PROF H
ATOM  31540  HB2 PHE   169      30.245  14.195  27.818  1.00  0.00      PROF H
ATOM  31541  CG  PHE   169      29.247  16.048  28.090  1.00  0.50      PROF C
ATOM  31542  CD1 PHE   169      28.802  16.757  29.192  1.00  0.50      PROF C
ATOM  31543  HD1 PHE   169      28.322  16.306  30.027  1.00  0.00      PROF H
ATOM  31544  CE1 PHE   169      28.838  18.138  29.205  1.00  0.50      PROF C
ATOM  31545  HE1 PHE   169      28.538  18.698  30.076  1.00  0.00      PROF H
ATOM  31546  CZ  PHE   169      29.314  18.827  28.111  1.00  0.50      PROF C
ATOM  31547  HZ  PHE   169      29.356  19.909  28.127  1.00  0.00      PROF H
ATOM  31548  CD2 PHE   169      29.722  16.755  26.998  1.00  0.50      PROF C
ATOM  31549  HD2 PHE   169      30.026  16.213  26.128  1.00  0.00      PROF H
ATOM  31550  CE2 PHE   169      29.757  18.135  27.007  1.00  0.50      PROF C
ATOM  31551  HE2 PHE   169      30.140  18.668  26.145  1.00  0.00      PROF H
ATOM  31552  C   PHE   169      28.610  12.388  29.169  1.00  1.00      PROF C
ATOM  31553  O   PHE   169      29.611  11.687  28.984  1.00  1.00      PROF O
ATOM  31554  N   VAL   170      27.376  11.891  29.203  1.00  1.00      PROF N
ATOM  31555  HN  VAL   170      26.582  12.484  29.363  1.00  0.00      PROF H
ATOM  31556  CA  VAL   170      27.117  10.460  29.127  1.00  1.00      PROF C
ATOM  31557  HA  VAL   170      28.037   9.929  28.926  1.00  0.00      PROF H
ATOM  31558  CB  VAL   170      26.520   9.915  30.447  1.00  0.50      PROF C
ATOM  31559  HB  VAL   170      25.447  10.211  30.523  1.00  0.00      PROF H
ATOM  31560  CG1 VAL   170      26.607   8.396  30.489  1.00  0.50      PROF C
ATOM  31561 HG11 VAL   170      27.641   8.054  30.260  1.00  0.00      PROF H
ATOM  31562 HG12 VAL   170      25.918   7.928  29.754  1.00  0.00      PROF H
ATOM  31563 HG13 VAL   170      26.326   8.018  31.495  1.00  0.00      PROF H
ATOM  31564  CG2 VAL   170      27.226  10.526  31.648  1.00  0.50      PROF C
ATOM  31565 HG21 VAL   170      26.980  11.607  31.752  1.00  0.00      PROF H
ATOM  31566 HG22 VAL   170      28.326  10.415  31.537  1.00  0.00      PROF H
ATOM  31567 HG23 VAL   170      26.908  10.020  32.583  1.00  0.00      PROF H
ATOM  31568  C   VAL   170      26.177  10.178  27.964  1.00  1.00      PROF C
ATOM  31569  O   VAL   170      25.304  10.987  27.630  1.00  1.00      PROF O
ATOM  31570  N   ALA   171      26.372   9.020  27.337  1.00  1.00      PROF N
ATOM  31571  HN  ALA   171      27.163   8.440  27.550  1.00  0.00      PROF H
ATOM  31572  CA  ALA   171      25.490   8.537  26.286  1.00  1.00      PROF C
ATOM  31573  HA  ALA   171      24.484   8.895  26.469  1.00  0.00      PROF H
ATOM  31574  CB  ALA   171      25.953   8.999  24.899  1.00  0.50      PROF C
ATOM  31575  HB1 ALA   171      26.976   8.624  24.684  1.00  0.00      PROF H
ATOM  31576  HB2 ALA   171      25.969  10.108  24.852  1.00  0.00      PROF H
ATOM  31577  HB3 ALA   171      25.267   8.627  24.106  1.00  0.00      PROF H
ATOM  31578  C   ALA   171      25.441   7.018  26.347  1.00  1.00      PROF C
ATOM  31579  O   ALA   171      26.456   6.360  26.590  1.00  1.00      PROF O
ATOM  31580  N   ASP   172      24.250   6.464  26.129  1.00  1.00      PROF N
ATOM  31581  HN  ASP   172      23.428   6.978  25.893  1.00  0.00      PROF H
ATOM  31582  CA  ASP   172      24.048   5.022  26.182  1.00  1.00      PROF C
ATOM  31583  HA  ASP   172      24.984   4.516  25.982  1.00  0.00      PROF H
ATOM  31584  CB  ASP   172      23.501   4.590  27.550  1.00  0.50      PROF C
ATOM  31585  HB1 ASP   172      22.441   4.884  27.684  1.00  0.00      PROF H
ATOM  31586  HB2 ASP   172      24.120   5.080  28.331  1.00  0.00      PROF H
ATOM  31587  CG  ASP   172      23.637   3.097  27.795  1.00  0.50      PROF C
ATOM  31588  OD1 ASP   172      23.570   2.313  26.825  1.00  0.50      PROF O
ATOM  31589  OD2 ASP   172      23.810   2.705  28.968  1.00  0.50      PROF O
ATOM  31590  C   ASP   172      23.087   4.619  25.076  1.00  1.00      PROF C
ATOM  31591  O   ASP   172      21.994   5.183  24.965  1.00  1.00      PROF O
ATOM  31592  N   GLY   173      23.494   3.649  24.263  1.00  1.00      PROF N
ATOM  31593  HN  GLY   173      24.349   3.159  24.444  1.00  0.00      PROF H
ATOM  31594  CA  GLY   173      22.673   3.205  23.154  1.00  1.00      PROF C
ATOM  31595  HA1 GLY   173      23.041   3.699  22.267  1.00  0.00      PROF H
ATOM  31596  HA2 GLY   173      21.631   3.429  23.342  1.00  0.00      PROF H
ATOM  31597  C   GLY   173      22.737   1.713  22.905  1.00  1.00      PROF C
ATOM  31598  O   GLY   173      22.958   0.927  23.831  1.00  1.00      PROF O
ATOM  31599  N   ASP   174      22.540   1.309  21.650  1.00  1.00      PROF N
ATOM  31600  HN  ASP   174      22.374   1.940  20.885  1.00  0.00      PROF H
ATOM  31601  CA  ASP   174      22.543  -0.099  21.276  1.00  1.00      PROF C
ATOM  31602  HA  ASP   174      22.233  -0.696  22.121  1.00  0.00      PROF H
ATOM  31603  CB  ASP   174      21.543  -0.345  20.141  1.00  0.50      PROF C
ATOM  31604  HB1 ASP   174      20.511  -0.225  20.535  1.00  0.00      PROF H
ATOM  31605  HB2 ASP   174      21.659  -1.362  19.713  1.00  0.00      PROF H
ATOM  31606  CG  ASP   174      21.697   0.642  18.997  1.00  0.50      PROF C
ATOM  31607  OD1 ASP   174      22.750   1.311  18.917  1.00  0.50      PROF O
ATOM  31608  OD2 ASP   174      20.763   0.751  18.176  1.00  0.50      PROF O
ATOM  31609  C   ASP   174      23.913  -0.613  20.861  1.00  1.00      PROF C
ATOM  31610  O   ASP   174      24.195  -1.802  21.046  1.00  1.00      PROF O
ATOM  31611  N   ILE   175      24.772   0.246  20.304  1.00  1.00      PROF N
ATOM  31612  HN  ILE   175      24.411   1.132  19.994  1.00  0.00      PROF H
ATOM  31613  CA  ILE   175      26.119  -0.171  19.922  1.00  1.00      PROF C
ATOM  31614  HA  ILE   175      26.095  -1.211  19.627  1.00  0.00      PROF H
ATOM  31615  CB  ILE   175      26.640   0.639  18.717  1.00  0.50      PROF C
ATOM  31616  HB  ILE   175      27.565   0.138  18.345  1.00  0.00      PROF H
ATOM  31617  CG2 ILE   175      25.614   0.650  17.596  1.00  0.50      PROF C
ATOM  31618 HG21 ILE   175      24.816   1.396  17.796  1.00  0.00      PROF H
ATOM  31619 HG22 ILE   175      25.131  -0.345  17.485  1.00  0.00      PROF H
ATOM  31620 HG23 ILE   175      26.083   0.917  16.627  1.00  0.00      PROF H
ATOM  31621  CG1 ILE   175      26.999   2.062  19.145  1.00  0.50      PROF C
ATOM  31622 HG11 ILE   175      27.713   2.092  19.997  1.00  0.00      PROF H
ATOM  31623 HG12 ILE   175      26.070   2.584  19.481  1.00  0.00      PROF H
ATOM  31624  CD  ILE   175      27.654   2.880  18.053  1.00  0.50      PROF C
ATOM  31625  HD1 ILE   175      26.977   2.990  17.179  1.00  0.00      PROF H
ATOM  31626  HD2 ILE   175      28.599   2.401  17.719  1.00  0.00      PROF H
ATOM  31627  HD3 ILE   175      27.892   3.901  18.424  1.00  0.00      PROF H
ATOM  31628  C   ILE   175      27.118  -0.052  21.062  1.00  1.00      PROF C
ATOM  31629  O   ILE   175      28.260  -0.518  20.922  1.00  1.00      PROF O
ATOM  31630  N   GLY   176      26.735   0.555  22.178  1.00  1.00      PROF N
ATOM  31631  HN  GLY   176      25.824   0.962  22.257  1.00  0.00      PROF H
ATOM  31632  CA  GLY   176      27.635   0.682  23.309  1.00  1.00      PROF C
ATOM  31633  HA1 GLY   176      28.625   0.845  22.925  1.00  0.00      PROF H
ATOM  31634  HA2 GLY   176      27.528  -0.189  23.935  1.00  0.00      PROF H
ATOM  31635  C   GLY   176      27.282   1.906  24.136  1.00  1.00      PROF C
ATOM  31636  O   GLY   176      26.154   2.390  24.101  1.00  1.00      PROF O
ATOM  31637  N   SER   177      28.280   2.385  24.875  1.00  1.00      PROF N
ATOM  31638  HN  SER   177      29.201   2.008  24.798  1.00  0.00      PROF H
ATOM  31639  CA  SER   177      28.118   3.546  25.738  1.00  1.00      PROF C
ATOM  31640  HA  SER   177      27.256   4.117  25.417  1.00  0.00      PROF H
ATOM  31641  CB  SER   177      27.927   3.135  27.203  1.00  0.50      PROF C
ATOM  31642  HB1 SER   177      27.343   2.188  27.250  1.00  0.00      PROF H
ATOM  31643  HB2 SER   177      27.327   3.919  27.725  1.00  0.00      PROF H
ATOM  31644  OG  SER   177      29.173   2.997  27.861  1.00  0.50      PROF O
ATOM  31645  HG1 SER   177      28.991   2.802  28.788  1.00  0.00      PROF H
ATOM  31646  C   SER   177      29.331   4.453  25.591  1.00  1.00      PROF C
ATOM  31647  O   SER   177      30.339   4.091  24.977  1.00  1.00      PROF O
ATOM  31648  N   GLY   178      29.221   5.648  26.165  1.00  1.00      PROF N
ATOM  31649  HN  GLY   178      28.361   5.916  26.611  1.00  0.00      PROF H
ATOM  31650  CA  GLY   178      30.290   6.625  26.109  1.00  1.00      PROF C
ATOM  31651  HA1 GLY   178      30.187   7.172  25.183  1.00  0.00      PROF H
ATOM  31652  HA2 GLY   178      31.241   6.119  26.197  1.00  0.00      PROF H
ATOM  31653  C   GLY   178      30.217   7.633  27.236  1.00  1.00      PROF C
ATOM  31654  O   GLY   178      29.142   8.155  27.544  1.00  1.00      PROF O
ATOM  31655  N   SER   179      31.358   7.913  27.866  1.00  1.00      PROF N
ATOM  31656  HN  SER   179      32.218   7.466  27.593  1.00  0.00      PROF H
ATOM  31657  CA  SER   179      31.425   8.828  28.998  1.00  1.00      PROF C
ATOM  31658  HA  SER   179      30.562   9.477  29.010  1.00  0.00      PROF H
ATOM  31659  CB  SER   179      31.481   8.062  30.324  1.00  0.50      PROF C
ATOM  31660  HB1 SER   179      32.109   7.148  30.205  1.00  0.00      PROF H
ATOM  31661  HB2 SER   179      30.457   7.731  30.608  1.00  0.00      PROF H
ATOM  31662  OG  SER   179      32.037   8.865  31.350  1.00  0.50      PROF O
ATOM  31663  HG1 SER   179      32.984   8.919  31.160  1.00  0.00      PROF H
ATOM  31664  C   SER   179      32.647   9.719  28.844  1.00  1.00      PROF C
ATOM  31665  O   SER   179      33.774   9.220  28.757  1.00  1.00      PROF O
ATOM  31666  N   VAL   180      32.423  11.029  28.812  1.00  1.00      PROF N
ATOM  31667  HN  VAL   180      31.480  11.374  28.859  1.00  0.00      PROF H
ATOM  31668  CA  VAL   180      33.488  12.023  28.740  1.00  1.00      PROF C
ATOM  31669  HA  VAL   180      34.450  11.536  28.645  1.00  0.00      PROF H
ATOM  31670  CB  VAL   180      33.303  12.963  27.537  1.00  0.50      PROF C
ATOM  31671  HB  VAL   180      32.308  13.460  27.624  1.00  0.00      PROF H
ATOM  31672  CG1 VAL   180      34.382  14.036  27.535  1.00  0.50      PROF C
ATOM  31673 HG11 VAL   180      35.391  13.576  27.465  1.00  0.00      PROF H
ATOM  31674 HG12 VAL   180      34.340  14.665  28.450  1.00  0.00      PROF H
ATOM  31675 HG13 VAL   180      34.237  14.719  26.675  1.00  0.00      PROF H
ATOM  31676  CG2 VAL   180      33.323  12.175  26.239  1.00  0.50      PROF C
ATOM  31677 HG21 VAL   180      32.508  11.419  26.209  1.00  0.00      PROF H
ATOM  31678 HG22 VAL   180      34.287  11.634  26.122  1.00  0.00      PROF H
ATOM  31679 HG23 VAL   180      33.194  12.836  25.361  1.00  0.00      PROF H
ATOM  31680  C   VAL   180      33.497  12.801  30.046  1.00  1.00      PROF C
ATOM  31681  O   VAL   180      32.500  13.444  30.399  1.00  1.00      PROF O
ATOM  31682  N   ILE   181      34.620  12.749  30.758  1.00  1.00      PROF N
ATOM  31683  HN  ILE   181      35.417  12.232  30.440  1.00  0.00      PROF H
ATOM  31684  CA  ILE   181      34.768  13.392  32.059  1.00  1.00      PROF C
ATOM  31685  HA  ILE   181      33.869  13.930  32.316  1.00  0.00      PROF H
ATOM  31686  CB  ILE   181      35.059  12.382  33.177  1.00  0.50      PROF C
ATOM  31687  HB  ILE   181      35.959  11.783  32.889  1.00  0.00      PROF H
ATOM  31688  CG2 ILE   181      35.358  13.105  34.483  1.00  0.50      PROF C
ATOM  31689 HG21 ILE   181      34.490  13.725  34.797  1.00  0.00      PROF H
ATOM  31690 HG22 ILE   181      36.249  13.762  34.403  1.00  0.00      PROF H
ATOM  31691 HG23 ILE   181      35.586  12.385  35.293  1.00  0.00      PROF H
ATOM  31692  CG1 ILE   181      33.883  11.419  33.345  1.00  0.50      PROF C
ATOM  31693 HG11 ILE   181      33.704  10.883  32.385  1.00  0.00      PROF H
ATOM  31694 HG12 ILE   181      32.997  12.041  33.580  1.00  0.00      PROF H
ATOM  31695  CD  ILE   181      34.080  10.404  34.450  1.00  0.50      PROF C
ATOM  31696  HD1 ILE   181      33.878  10.853  35.446  1.00  0.00      PROF H
ATOM  31697  HD2 ILE   181      35.128  10.030  34.440  1.00  0.00      PROF H
ATOM  31698  HD3 ILE   181      33.432   9.515  34.311  1.00  0.00      PROF H
ATOM  31699  C   ILE   181      35.894  14.411  31.946  1.00  1.00      PROF C
ATOM  31700  O   ILE   181      37.033  14.046  31.627  1.00  1.00      PROF O
ATOM  31701  N   ILE   182      35.583  15.677  32.204  1.00  1.00      PROF N
ATOM  31702  HN  ILE   182      34.645  15.928  32.460  1.00  0.00      PROF H
ATOM  31703  CA  ILE   182      36.566  16.753  32.170  1.00  1.00      PROF C
ATOM  31704  HA  ILE   182      37.559  16.343  32.049  1.00  0.00      PROF H
ATOM  31705  CB  ILE   182      36.302  17.741  31.016  1.00  0.50      PROF C
ATOM  31706  HB  ILE   182      37.044  18.576  31.070  1.00  0.00      PROF H
ATOM  31707  CG2 ILE   182      36.484  17.052  29.673  1.00  0.50      PROF C
ATOM  31708 HG21 ILE   182      35.678  16.310  29.499  1.00  0.00      PROF H
ATOM  31709 HG22 ILE   182      37.459  16.522  29.654  1.00  0.00      PROF H
ATOM  31710 HG23 ILE   182      36.494  17.798  28.848  1.00  0.00      PROF H
ATOM  31711  CG1 ILE   182      34.901  18.340  31.127  1.00  0.50      PROF C
ATOM  31712 HG11 ILE   182      34.835  18.796  32.138  1.00  0.00      PROF H
ATOM  31713 HG12 ILE   182      34.125  17.551  31.012  1.00  0.00      PROF H
ATOM  31714  CD  ILE   182      34.637  19.455  30.138  1.00  0.50      PROF C
ATOM  31715  HD1 ILE   182      34.736  19.097  29.096  1.00  0.00      PROF H
ATOM  31716  HD2 ILE   182      35.459  20.188  30.230  1.00  0.00      PROF H
ATOM  31717  HD3 ILE   182      33.602  19.844  30.236  1.00  0.00      PROF H
ATOM  31718  C   ILE   182      36.556  17.468  33.515  1.00  1.00      PROF C
ATOM  31719  O   ILE   182      35.579  17.394  34.267  1.00  1.00      PROF O
ATOM  31720  N   LYS   183      37.656  18.147  33.816  1.00  1.00      PROF N
ATOM  31721  HN  LYS   183      38.405  18.212  33.162  1.00  0.00      PROF H
ATOM  31722  CA  LYS   183      37.858  18.867  35.061  1.00  1.00      PROF C
ATOM  31723  HA  LYS   183      36.909  18.900  35.565  1.00  0.00      PROF H
ATOM  31724  CB  LYS   183      38.855  18.128  35.965  1.00  0.50      PROF C
ATOM  31725  HB1 LYS   183      38.946  18.661  36.940  1.00  0.00      PROF H
ATOM  31726  HB2 LYS   183      39.860  18.144  35.479  1.00  0.00      PROF H
ATOM  31727  CG  LYS   183      38.483  16.680  36.243  1.00  0.50      PROF C
ATOM  31728  HG1 LYS   183      38.271  16.139  35.292  1.00  0.00      PROF H
ATOM  31729  HG2 LYS   183      37.551  16.662  36.856  1.00  0.00      PROF H
ATOM  31730  CD  LYS   183      39.606  15.943  36.953  1.00  0.50      PROF C
ATOM  31731  HD1 LYS   183      39.806  16.466  37.918  1.00  0.00      PROF H
ATOM  31732  HD2 LYS   183      40.531  16.018  36.337  1.00  0.00      PROF H
ATOM  31733  CE  LYS   183      39.240  14.488  37.193  1.00  0.50      PROF C
ATOM  31734  HE1 LYS   183      39.042  13.983  36.220  1.00  0.00      PROF H
ATOM  31735  HE2 LYS   183      38.324  14.416  37.820  1.00  0.00      PROF H
ATOM  31736  NZ  LYS   183      40.334  13.742  37.877  1.00  0.50      PROF N
ATOM  31737  HZ1 LYS   183      40.432  14.101  38.834  1.00  0.00      PROF H
ATOM  31738  HZ2 LYS   183      41.214  13.937  37.331  1.00  0.00      PROF H
ATOM  31739  HZ3 LYS   183      40.104  12.733  37.848  1.00  0.00      PROF H
ATOM  31740  C   LYS   183      38.368  20.273  34.776  1.00  1.00      PROF C
ATOM  31741  O   LYS   183      39.109  20.492  33.811  1.00  1.00      PROF O
ATOM  31742  N   PRO   184      37.990  21.252  35.595  1.00  1.00      PROF N
ATOM  31743  CD  PRO   184      37.041  21.173  36.716  1.00  0.50      PROF C
ATOM  31744  HD1 PRO   184      37.604  20.907  37.638  1.00  0.00      PROF H
ATOM  31745  HD2 PRO   184      36.225  20.436  36.545  1.00  0.00      PROF H
ATOM  31746  CA  PRO   184      38.428  22.630  35.345  1.00  1.00      PROF C
ATOM  31747  HA  PRO   184      38.225  22.859  34.315  1.00  0.00      PROF H
ATOM  31748  CB  PRO   184      37.584  23.458  36.323  1.00  0.50      PROF C
ATOM  31749  HB1 PRO   184      37.197  24.378  35.838  1.00  0.00      PROF H
ATOM  31750  HB2 PRO   184      38.193  23.750  37.207  1.00  0.00      PROF H
ATOM  31751  CG  PRO   184      36.468  22.550  36.755  1.00  0.50      PROF C
ATOM  31752  HG1 PRO   184      36.088  22.806  37.763  1.00  0.00      PROF H
ATOM  31753  HG2 PRO   184      35.630  22.615  36.018  1.00  0.00      PROF H
ATOM  31754  C   PRO   184      39.913  22.809  35.616  1.00  1.00      PROF C
ATOM  31755  O   PRO   184      40.502  22.143  36.470  1.00  1.00      PROF O
ATOM  31756  N   PHE   185      40.516  23.734  34.870  1.00  1.00      PROF N
ATOM  31757  HN  PHE   185      40.013  24.222  34.161  1.00  0.00      PROF H
ATOM  31758  CA  PHE   185      41.921  24.077  35.028  1.00  1.00      PROF C
ATOM  31759  HA  PHE   185      42.108  24.206  36.084  1.00  0.00      PROF H
ATOM  31760  CB  PHE   185      42.841  22.987  34.456  1.00  0.50      PROF C
ATOM  31761  HB1 PHE   185      42.440  21.974  34.685  1.00  0.00      PROF H
ATOM  31762  HB2 PHE   185      43.842  23.049  34.930  1.00  0.00      PROF H
ATOM  31763  CG  PHE   185      43.033  23.070  32.969  1.00  0.50      PROF C
ATOM  31764  CD1 PHE   185      42.027  22.673  32.104  1.00  0.50      PROF C
ATOM  31765  HD1 PHE   185      41.096  22.287  32.501  1.00  0.00      PROF H
ATOM  31766  CE1 PHE   185      42.202  22.745  30.735  1.00  0.50      PROF C
ATOM  31767  HE1 PHE   185      41.388  22.439  30.111  1.00  0.00      PROF H
ATOM  31768  CZ  PHE   185      43.391  23.217  30.217  1.00  0.50      PROF C
ATOM  31769  HZ  PHE   185      43.512  23.310  29.144  1.00  0.00      PROF H
ATOM  31770  CD2 PHE   185      44.222  23.539  32.437  1.00  0.50      PROF C
ATOM  31771  HD2 PHE   185      45.026  23.855  33.085  1.00  0.00      PROF H
ATOM  31772  CE2 PHE   185      44.403  23.615  31.068  1.00  0.50      PROF C
ATOM  31773  HE2 PHE   185      45.345  23.962  30.658  1.00  0.00      PROF H
ATOM  31774  C   PHE   185      42.172  25.405  34.330  1.00  1.00      PROF C
ATOM  31775  O   PHE   185      41.536  25.717  33.320  1.00  1.00      PROF O
ATOM  31776  N   VAL   186      43.099  26.180  34.883  1.00  1.00      PROF N
ATOM  31777  HN  VAL   186      43.635  25.878  35.657  1.00  0.00      PROF H
ATOM  31778  CA  VAL   186      43.431  27.506  34.373  1.00  1.00      PROF C
ATOM  31779  HA  VAL   186      42.738  27.795  33.595  1.00  0.00      PROF H
ATOM  31780  CB  VAL   186      43.393  28.574  35.475  1.00  0.50      PROF C
ATOM  31781  HB  VAL   186      43.900  29.501  35.185  1.00  0.00      PROF H
ATOM  31782  CG1 VAL   186      41.954  28.943  35.795  1.00  0.50      PROF C
ATOM  31783 HG11 VAL   186      41.384  28.057  36.151  1.00  0.00      PROF H
ATOM  31784 HG12 VAL   186      41.442  29.352  34.899  1.00  0.00      PROF H
ATOM  31785 HG13 VAL   186      41.927  29.715  36.594  1.00  0.00      PROF H
ATOM  31786  CG2 VAL   186      44.091  28.076  36.732  1.00  0.50      PROF C
ATOM  31787 HG21 VAL   186      45.154  27.814  36.549  1.00  0.00      PROF H
ATOM  31788 HG22 VAL   186      43.518  27.218  37.130  1.00  0.00      PROF H
ATOM  31789 HG23 VAL   186      44.070  28.869  37.514  1.00  0.00      PROF H
ATOM  31790  C   VAL   186      44.805  27.411  33.718  1.00  1.00      PROF C
ATOM  31791  O   VAL   186      45.806  27.096  34.372  1.00  1.00      PROF O
ATOM  31792  N   ASP   187      44.855  27.668  32.412  1.00  1.00      PROF N
ATOM  31793  HN  ASP   187      44.055  27.886  31.855  1.00  0.00      PROF H
ATOM  31794  CA  ASP   187      46.108  27.632  31.670  1.00  1.00      PROF C
ATOM  31795  HA  ASP   187      46.842  27.040  32.202  1.00  0.00      PROF H
ATOM  31796  CB  ASP   187      45.891  26.997  30.297  1.00  0.50      PROF C
ATOM  31797  HB1 ASP   187      45.244  27.629  29.668  1.00  0.00      PROF H
ATOM  31798  HB2 ASP   187      45.374  26.029  30.409  1.00  0.00      PROF H
ATOM  31799  CG  ASP   187      47.192  26.753  29.545  1.00  0.50      PROF C
ATOM  31800  OD1 ASP   187      47.419  25.601  29.119  1.00  0.50      PROF O
ATOM  31801  OD2 ASP   187      47.978  27.705  29.362  1.00  0.50      PROF O
ATOM  31802  C   ASP   187      46.650  29.052  31.542  1.00  1.00      PROF C
ATOM  31803  O   ASP   187      46.008  29.916  30.935  1.00  1.00      PROF O
ATOM  31804  N   MET   188      47.832  29.292  32.112  1.00  1.00      PROF N
ATOM  31805  HN  MET   188      48.362  28.554  32.521  1.00  0.00      PROF H
ATOM  31806  CA  MET   188      48.412  30.630  32.073  1.00  1.00      PROF C
ATOM  31807  HA  MET   188      47.626  31.354  32.221  1.00  0.00      PROF H
ATOM  31808  CB  MET   188      49.513  30.756  33.127  1.00  0.50      PROF C
ATOM  31809  HB1 MET   188      50.290  31.481  32.800  1.00  0.00      PROF H
ATOM  31810  HB2 MET   188      50.035  29.776  33.207  1.00  0.00      PROF H
ATOM  31811  CG  MET   188      49.023  31.200  34.499  1.00  0.50      PROF C
ATOM  31812  HG1 MET   188      49.923  31.430  35.116  1.00  0.00      PROF H
ATOM  31813  HG2 MET   188      48.537  30.333  34.994  1.00  0.00      PROF H
ATOM  31814  SD  MET   188      47.919  32.628  34.463  1.00  0.50      PROF S
ATOM  31815  CE  MET   188      48.923  33.831  33.593  1.00  0.50      PROF C
ATOM  31816  HE1 MET   188      49.046  33.545  32.525  1.00  0.00      PROF H
ATOM  31817  HE2 MET   188      49.930  33.932  34.048  1.00  0.00      PROF H
ATOM  31818  HE3 MET   188      48.405  34.806  33.594  1.00  0.00      PROF H
ATOM  31819  C   MET   188      48.957  30.958  30.688  1.00  1.00      PROF C
ATOM  31820  O   MET   188      48.969  32.124  30.277  1.00  1.00      PROF O
ATOM  31821  N   GLU   189      49.413  29.941  29.951  1.00  1.00      PROF N
ATOM  31822  HN  GLU   189      49.261  28.975  30.173  1.00  0.00      PROF H
ATOM  31823  CA  GLU   189      49.990  30.185  28.634  1.00  1.00      PROF C
ATOM  31824  HA  GLU   189      50.660  31.030  28.686  1.00  0.00      PROF H
ATOM  31825  CB  GLU   189      50.775  28.956  28.173  1.00  0.50      PROF C
ATOM  31826  HB1 GLU   189      50.035  28.120  28.131  1.00  0.00      PROF H
ATOM  31827  HB2 GLU   189      51.513  28.686  28.957  1.00  0.00      PROF H
ATOM  31828  CG  GLU   189      51.487  29.124  26.840  1.00  0.50      PROF C
ATOM  31829  HG1 GLU   189      52.525  29.483  26.993  1.00  0.00      PROF H
ATOM  31830  HG2 GLU   189      50.971  29.845  26.172  1.00  0.00      PROF H
ATOM  31831  CD  GLU   189      51.549  27.833  26.049  1.00  0.50      PROF C
ATOM  31832  OE1 GLU   189      51.216  26.770  26.616  1.00  0.50      PROF O
ATOM  31833  OE2 GLU   189      51.928  27.880  24.859  1.00  0.50      PROF O
ATOM  31834  C   GLU   189      48.914  30.560  27.620  1.00  1.00      PROF C
ATOM  31835  O   GLU   189      49.137  31.412  26.754  1.00  1.00      PROF O
ATOM  31836  N   HSD   190      47.741  29.935  27.713  1.00  1.00      PROF N
ATOM  31837  HN  HSD   190      47.665  29.159  28.362  1.00  0.00      PROF H
ATOM  31838  CA  HSD   190      46.619  30.281  26.848  1.00  1.00      PROF C
ATOM  31839  HA  HSD   190      46.809  31.224  26.370  1.00  0.00      PROF H
ATOM  31840  CB  HSD   190      46.479  29.275  25.704  1.00  0.50      PROF C
ATOM  31841  HB1 HSD   190      45.572  29.487  25.096  1.00  0.00      PROF H
ATOM  31842  HB2 HSD   190      46.371  28.253  26.136  1.00  0.00      PROF H
ATOM  31843  ND1 HSD   190      47.831  30.160  23.766  1.00  0.50      PROF N
ATOM  31844  HD1 HSD   190      47.236  30.942  23.587  1.00  0.00      PROF H
ATOM  31845  CG  HSD   190      47.655  29.241  24.777  1.00  0.50      PROF C
ATOM  31846  CE1 HSD   190      48.944  29.883  23.112  1.00  0.50      PROF C
ATOM  31847  HE1 HSD   190      49.347  30.464  22.280  1.00  0.00      PROF H
ATOM  31848  NE2 HSD   190      49.496  28.816  23.661  1.00  0.50      PROF N
ATOM  31849  CD2 HSD   190      48.706  28.392  24.703  1.00  0.50      PROF C
ATOM  31850  HD2 HSD   190      48.967  27.528  25.303  1.00  0.00      PROF H
ATOM  31851  C   HSD   190      45.328  30.339  27.655  1.00  1.00      PROF C
ATOM  31852  O   HSD   190      44.846  29.305  28.132  1.00  1.00      PROF O
ATOM  31853  N   PRO   191      44.740  31.525  27.830  1.00  1.00      PROF N
ATOM  31854  CD  PRO   191      45.256  32.850  27.457  1.00  0.50      PROF C
ATOM  31855  HD1 PRO   191      44.892  33.102  26.436  1.00  0.00      PROF H
ATOM  31856  HD2 PRO   191      46.372  32.896  27.504  1.00  0.00      PROF H
ATOM  31857  CA  PRO   191      43.468  31.616  28.560  1.00  1.00      PROF C
ATOM  31858  HA  PRO   191      43.557  31.033  29.467  1.00  0.00      PROF H
ATOM  31859  CB  PRO   191      43.315  33.122  28.824  1.00  0.50      PROF C
ATOM  31860  HB1 PRO   191      43.037  33.273  29.881  1.00  0.00      PROF H
ATOM  31861  HB2 PRO   191      42.536  33.576  28.171  1.00  0.00      PROF H
ATOM  31862  CG  PRO   191      44.654  33.734  28.496  1.00  0.50      PROF C
ATOM  31863  HG1 PRO   191      44.556  34.784  28.144  1.00  0.00      PROF H
ATOM  31864  HG2 PRO   191      45.301  33.722  29.407  1.00  0.00      PROF H
ATOM  31865  C   PRO   191      42.302  31.074  27.749  1.00  1.00      PROF C
ATOM  31866  O   PRO   191      41.272  30.688  28.308  1.00  1.00      PROF O
ATOM  31867  N   GLU   192      42.460  31.040  26.423  1.00  1.00      PROF N
ATOM  31868  HN  GLU   192      43.288  31.356  25.969  1.00  0.00      PROF H
ATOM  31869  CA  GLU   192      41.386  30.571  25.555  1.00  1.00      PROF C
ATOM  31870  HA  GLU   192      40.468  31.072  25.826  1.00  0.00      PROF H
ATOM  31871  CB  GLU   192      41.700  30.916  24.099  1.00  0.50      PROF C
ATOM  31872  HB1 GLU   192      40.887  30.548  23.425  1.00  0.00      PROF H
ATOM  31873  HB2 GLU   192      42.626  30.368  23.794  1.00  0.00      PROF H
ATOM  31874  CG  GLU   192      41.891  32.400  23.834  1.00  0.50      PROF C
ATOM  31875  HG1 GLU   192      42.603  32.832  24.571  1.00  0.00      PROF H
ATOM  31876  HG2 GLU   192      40.975  32.999  23.909  1.00  0.00      PROF H
ATOM  31877  CD  GLU   192      42.526  32.673  22.485  1.00  0.50      PROF C
ATOM  31878  OE1 GLU   192      43.066  33.784  22.291  1.00  0.50      PROF O
ATOM  31879  OE2 GLU   192      42.487  31.775  21.617  1.00  0.50      PROF O
ATOM  31880  C   GLU   192      41.138  29.074  25.689  1.00  1.00      PROF C
ATOM  31881  O   GLU   192      40.062  28.601  25.307  1.00  1.00      PROF O
ATOM  31882  N   THR   193      42.102  28.319  26.215  1.00  1.00      PROF N
ATOM  31883  HN  THR   193      42.987  28.719  26.440  1.00  0.00      PROF H
ATOM  31884  CA  THR   193      41.980  26.875  26.376  1.00  1.00      PROF C
ATOM  31885  HA  THR   193      41.143  26.522  25.801  1.00  0.00      PROF H
ATOM  31886  CB  THR   193      43.242  26.193  25.837  1.00  0.50      PROF C
ATOM  31887  HB  THR   193      44.111  26.387  26.512  1.00  0.00      PROF H
ATOM  31888  OG1 THR   193      43.543  26.730  24.544  1.00  0.50      PROF O
ATOM  31889  HG1 THR   193      44.399  26.418  24.254  1.00  0.00      PROF H
ATOM  31890  CG2 THR   193      43.035  24.689  25.652  1.00  0.50      PROF C
ATOM  31891 HG21 THR   193      42.112  24.393  25.139  1.00  0.00      PROF H
ATOM  31892 HG22 THR   193      43.036  24.161  26.626  1.00  0.00      PROF H
ATOM  31893 HG23 THR   193      43.892  24.251  25.094  1.00  0.00      PROF H
ATOM  31894  C   THR   193      41.707  26.495  27.834  1.00  1.00      PROF C
ATOM  31895  O   THR   193      42.001  25.375  28.267  1.00  1.00      PROF O
ATOM  31896  N   SER   194      41.138  27.414  28.604  1.00  1.00      PROF N
ATOM  31897  HN  SER   194      40.953  28.310  28.204  1.00  0.00      PROF H
ATOM  31898  CA  SER   194      40.832  27.165  30.004  1.00  1.00      PROF C
ATOM  31899  HA  SER   194      41.488  26.392  30.393  1.00  0.00      PROF H
ATOM  31900  CB  SER   194      41.040  28.432  30.834  1.00  0.50      PROF C
ATOM  31901  HB1 SER   194      40.754  28.255  31.896  1.00  0.00      PROF H
ATOM  31902  HB2 SER   194      40.424  29.258  30.414  1.00  0.00      PROF H
ATOM  31903  OG  SER   194      42.400  28.831  30.824  1.00  0.50      PROF O
ATOM  31904  HG1 SER   194      42.727  28.831  29.907  1.00  0.00      PROF H
ATOM  31905  C   SER   194      39.400  26.665  30.163  1.00  1.00      PROF C
ATOM  31906  O   SER   194      38.562  26.805  29.268  1.00  1.00      PROF O
ATOM  31907  N   ILE   195      39.131  26.072  31.321  1.00  1.00      PROF N
ATOM  31908  HN  ILE   195      39.862  25.882  31.983  1.00  0.00      PROF H
ATOM  31909  CA  ILE   195      37.812  25.552  31.664  1.00  1.00      PROF C
ATOM  31910  HA  ILE   195      37.078  25.835  30.921  1.00  0.00      PROF H
ATOM  31911  CB  ILE   195      37.804  24.017  31.749  1.00  0.50      PROF C
ATOM  31912  HB  ILE   195      38.532  23.691  32.523  1.00  0.00      PROF H
ATOM  31913  CG2 ILE   195      36.413  23.509  32.090  1.00  0.50      PROF C
ATOM  31914 HG21 ILE   195      35.833  24.065  31.322  1.00  0.00      PROF H
ATOM  31915 HG22 ILE   195      36.056  23.867  33.076  1.00  0.00      PROF H
ATOM  31916 HG23 ILE   195      36.432  22.400  32.145  1.00  0.00      PROF H
ATOM  31917  CG1 ILE   195      38.294  23.406  30.434  1.00  0.50      PROF C
ATOM  31918 HG11 ILE   195      39.325  23.757  30.206  1.00  0.00      PROF H
ATOM  31919 HG12 ILE   195      37.628  23.746  29.607  1.00  0.00      PROF H
ATOM  31920  CD  ILE   195      38.320  21.892  30.437  1.00  0.50      PROF C
ATOM  31921  HD1 ILE   195      37.286  21.477  30.436  1.00  0.00      PROF H
ATOM  31922  HD2 ILE   195      38.847  21.499  31.333  1.00  0.00      PROF H
ATOM  31923  HD3 ILE   195      38.818  21.484  29.534  1.00  0.00      PROF H
ATOM  31924  C   ILE   195      37.399  26.167  32.992  1.00  1.00      PROF C
ATOM  31925  O   ILE   195      37.990  25.856  34.035  1.00  1.00      PROF O
ATOM  31926  N   LYS   196      36.389  27.032  32.960  1.00  1.00      PROF N
ATOM  31927  HN  LYS   196      35.856  27.119  32.114  1.00  0.00      PROF H
ATOM  31928  CA  LYS   196      35.899  27.705  34.154  1.00  1.00      PROF C
ATOM  31929  HA  LYS   196      36.584  27.547  34.978  1.00  0.00      PROF H
ATOM  31930  CB  LYS   196      35.755  29.210  33.920  1.00  0.50      PROF C
ATOM  31931  HB1 LYS   196      35.279  29.662  34.821  1.00  0.00      PROF H
ATOM  31932  HB2 LYS   196      35.045  29.365  33.117  1.00  0.00      PROF H
ATOM  31933  CG  LYS   196      37.076  29.925  33.685  1.00  0.50      PROF C
ATOM  31934  HG1 LYS   196      37.615  29.377  32.880  1.00  0.00      PROF H
ATOM  31935  HG2 LYS   196      37.695  29.848  34.614  1.00  0.00      PROF H
ATOM  31936  CD  LYS   196      36.863  31.384  33.311  1.00  0.50      PROF C
ATOM  31937  HD1 LYS   196      36.296  31.910  34.113  1.00  0.00      PROF H
ATOM  31938  HD2 LYS   196      36.246  31.450  32.386  1.00  0.00      PROF H
ATOM  31939  CE  LYS   196      38.189  32.096  33.096  1.00  0.50      PROF C
ATOM  31940  HE1 LYS   196      38.752  32.154  34.055  1.00  0.00      PROF H
ATOM  31941  HE2 LYS   196      38.019  33.129  32.717  1.00  0.00      PROF H
ATOM  31942  NZ  LYS   196      39.054  31.380  32.117  1.00  0.50      PROF N
ATOM  31943  HZ1 LYS   196      38.586  31.321  31.191  1.00  0.00      PROF H
ATOM  31944  HZ2 LYS   196      39.264  30.427  32.471  1.00  0.00      PROF H
ATOM  31945  HZ3 LYS   196      39.957  31.886  31.996  1.00  0.00      PROF H
ATOM  31946  C   LYS   196      34.560  27.107  34.563  1.00  1.00      PROF C
ATOM  31947  O   LYS   196      33.727  26.791  33.708  1.00  1.00      PROF O
ATOM  31948  N   LEU   197      34.353  26.962  35.871  1.00  1.00      PROF N
ATOM  31949  HN  LEU   197      35.024  27.252  36.546  1.00  0.00      PROF H
ATOM  31950  CA  LEU   197      33.149  26.321  36.384  1.00  1.00      PROF C
ATOM  31951  HA  LEU   197      32.321  26.502  35.710  1.00  0.00      PROF H
ATOM  31952  CB  LEU   197      33.354  24.808  36.537  1.00  0.50      PROF C
ATOM  31953  HB1 LEU   197      34.372  24.648  36.961  1.00  0.00      PROF H
ATOM  31954  HB2 LEU   197      33.375  24.371  35.509  1.00  0.00      PROF H
ATOM  31955  CG  LEU   197      32.365  24.001  37.384  1.00  0.50      PROF C
ATOM  31956  HG  LEU   197      32.408  24.372  38.437  1.00  0.00      PROF H
ATOM  31957  CD1 LEU   197      30.939  24.164  36.873  1.00  0.50      PROF C
ATOM  31958 HD11 LEU   197      30.979  23.979  35.770  1.00  0.00      PROF H
ATOM  31959 HD12 LEU   197      30.466  25.152  36.972  1.00  0.00      PROF H
ATOM  31960 HD13 LEU   197      30.365  23.250  37.123  1.00  0.00      PROF H
ATOM  31961  CD2 LEU   197      32.763  22.532  37.421  1.00  0.50      PROF C
ATOM  31962 HD21 LEU   197      33.783  22.413  37.834  1.00  0.00      PROF H
ATOM  31963 HD22 LEU   197      32.769  22.109  36.390  1.00  0.00      PROF H
ATOM  31964 HD23 LEU   197      32.055  21.927  38.028  1.00  0.00      PROF H
ATOM  31965  C   LEU   197      32.773  26.940  37.724  1.00  1.00      PROF C
ATOM  31966  O   LEU   197      33.629  27.136  38.591  1.00  1.00      PROF O
ATOM  31967  N   GLU   198      31.485  27.243  37.880  1.00  1.00      PROF N
ATOM  31968  HN  GLU   198      30.841  27.167  37.109  1.00  0.00      PROF H
ATOM  31969  CA  GLU   198      30.906  27.716  39.128  1.00  1.00      PROF C
ATOM  31970  HA  GLU   198      31.645  27.577  39.882  1.00  0.00      PROF H
ATOM  31971  CB  GLU   198      30.504  29.198  39.026  1.00  0.50      PROF C
ATOM  31972  HB1 GLU   198      29.715  29.306  38.244  1.00  0.00      PROF H
ATOM  31973  HB2 GLU   198      31.385  29.749  38.641  1.00  0.00      PROF H
ATOM  31974  CG  GLU   198      30.009  29.855  40.319  1.00  0.50      PROF C
ATOM  31975  HG1 GLU   198      29.924  30.952  40.152  1.00  0.00      PROF H
ATOM  31976  HG2 GLU   198      30.702  29.738  41.166  1.00  0.00      PROF H
ATOM  31977  CD  GLU   198      28.621  29.409  40.742  1.00  0.50      PROF C
ATOM  31978  OE1 GLU   198      28.360  29.352  41.962  1.00  0.50      PROF O
ATOM  31979  OE2 GLU   198      27.784  29.134  39.855  1.00  0.50      PROF O
ATOM  31980  C   GLU   198      29.707  26.832  39.439  1.00  1.00      PROF C
ATOM  31981  O   GLU   198      28.802  26.689  38.607  1.00  1.00      PROF O
ATOM  31982  N   MET   199      29.706  26.243  40.633  1.00  1.00      PROF N
ATOM  31983  HN  MET   199      30.323  26.543  41.368  1.00  0.00      PROF H
ATOM  31984  CA  MET   199      28.727  25.235  41.025  1.00  1.00      PROF C
ATOM  31985  HA  MET   199      27.902  25.212  40.325  1.00  0.00      PROF H
ATOM  31986  CB  MET   199      29.390  23.866  41.197  1.00  0.50      PROF C
ATOM  31987  HB1 MET   199      30.118  24.065  42.028  1.00  0.00      PROF H
ATOM  31988  HB2 MET   199      30.113  23.364  40.540  1.00  0.00      PROF H
ATOM  31989  CG  MET   199      28.449  22.789  41.702  1.00  0.50      PROF C
ATOM  31990  HG1 MET   199      27.905  22.332  40.842  1.00  0.00      PROF H
ATOM  31991  HG2 MET   199      27.651  23.165  42.374  1.00  0.00      PROF H
ATOM  31992  SD  MET   199      29.318  21.508  42.624  1.00  0.50      PROF S
ATOM  31993  CE  MET   199      28.201  20.129  42.412  1.00  0.50      PROF C
ATOM  31994  HE1 MET   199      28.054  19.884  41.337  1.00  0.00      PROF H
ATOM  31995  HE2 MET   199      27.213  20.388  42.837  1.00  0.00      PROF H
ATOM  31996  HE3 MET   199      28.573  19.222  42.931  1.00  0.00      PROF H
ATOM  31997  C   MET   199      28.053  25.653  42.322  1.00  1.00      PROF C
ATOM  31998  O   MET   199      28.732  25.963  43.306  1.00  1.00      PROF O
ATOM  31999  N   ASP   200      26.721  25.659  42.322  1.00  1.00      PROF N
ATOM  32000  HN  ASP   200      26.155  25.660  41.492  1.00  0.00      PROF H
ATOM  32001  CA  ASP   200      25.934  25.853  43.534  1.00  1.00      PROF C
ATOM  32002  HA  ASP   200      26.581  26.204  44.324  1.00  0.00      PROF H
ATOM  32003  CB  ASP   200      24.843  26.905  43.298  1.00  0.50      PROF C
ATOM  32004  HB1 ASP   200      24.295  27.145  44.227  1.00  0.00      PROF H
ATOM  32005  HB2 ASP   200      24.091  26.510  42.572  1.00  0.00      PROF H
ATOM  32006  CG  ASP   200      25.388  28.188  42.698  1.00  0.50      PROF C
ATOM  32007  OD1 ASP   200      25.290  28.362  41.464  1.00  0.50      PROF O
ATOM  32008  OD2 ASP   200      25.913  29.024  43.462  1.00  0.50      PROF O
ATOM  32009  C   ASP   200      25.312  24.554  44.035  1.00  1.00      PROF C
ATOM  32010  O   ASP   200      25.349  24.273  45.236  1.00  1.00      PROF O
ATOM  32011  N   GLN   201      24.742  23.754  43.136  1.00  1.00      PROF N
ATOM  32012  HN  GLN   201      24.517  24.053  42.197  1.00  0.00      PROF H
ATOM  32013  CA  GLN   201      24.159  22.466  43.487  1.00  1.00      PROF C
ATOM  32014  HA  GLN   201      24.628  22.128  44.391  1.00  0.00      PROF H
ATOM  32015  CB  GLN   201      22.641  22.570  43.703  1.00  0.50      PROF C
ATOM  32016  HB1 GLN   201      22.175  21.566  43.556  1.00  0.00      PROF H
ATOM  32017  HB2 GLN   201      22.183  23.202  42.915  1.00  0.00      PROF H
ATOM  32018  CG  GLN   201      22.238  23.046  45.089  1.00  0.50      PROF C
ATOM  32019  HG1 GLN   201      22.920  22.605  45.844  1.00  0.00      PROF H
ATOM  32020  HG2 GLN   201      21.198  22.704  45.300  1.00  0.00      PROF H
ATOM  32021  CD  GLN   201      22.231  24.557  45.209  1.00  0.50      PROF C
ATOM  32022  OE1 GLN   201      22.124  25.272  44.211  1.00  0.50      PROF O
ATOM  32023  NE2 GLN   201      22.347  25.054  46.435  1.00  0.50      PROF N
ATOM  32024 HE21 GLN   201      22.277  26.043  46.506  1.00  0.00      PROF H
ATOM  32025 HE22 GLN   201      22.399  24.430  47.203  1.00  0.00      PROF H
ATOM  32026  C   GLN   201      24.461  21.477  42.374  1.00  1.00      PROF C
ATOM  32027  O   GLN   201      24.570  21.876  41.207  1.00  1.00      PROF O
ATOM  32028  N   PRO   202      24.615  20.194  42.694  1.00  1.00      PROF N
ATOM  32029  CD  PRO   202      24.668  19.604  44.043  1.00  0.50      PROF C
ATOM  32030  HD1 PRO   202      23.626  19.434  44.396  1.00  0.00      PROF H
ATOM  32031  HD2 PRO   202      25.226  20.249  44.754  1.00  0.00      PROF H
ATOM  32032  CA  PRO   202      24.831  19.191  41.644  1.00  1.00      PROF C
ATOM  32033  HA  PRO   202      25.692  19.477  41.059  1.00  0.00      PROF H
ATOM  32034  CB  PRO   202      25.022  17.888  42.430  1.00  0.50      PROF C
ATOM  32035  HB1 PRO   202      25.800  17.250  41.958  1.00  0.00      PROF H
ATOM  32036  HB2 PRO   202      24.076  17.297  42.472  1.00  0.00      PROF H
ATOM  32037  CG  PRO   202      25.395  18.318  43.814  1.00  0.50      PROF C
ATOM  32038  HG1 PRO   202      25.116  17.548  44.570  1.00  0.00      PROF H
ATOM  32039  HG2 PRO   202      26.492  18.480  43.887  1.00  0.00      PROF H
ATOM  32040  C   PRO   202      23.632  19.114  40.710  1.00  1.00      PROF C
ATOM  32041  O   PRO   202      22.480  19.116  41.151  1.00  1.00      PROF O
ATOM  32042  N   VAL   203      23.903  19.049  39.409  1.00  1.00      PROF N
ATOM  32043  HN  VAL   203      24.846  18.972  39.084  1.00  0.00      PROF H
ATOM  32044  CA  VAL   203      22.844  19.040  38.405  1.00  1.00      PROF C
ATOM  32045  HA  VAL   203      21.883  18.934  38.885  1.00  0.00      PROF H
ATOM  32046  CB  VAL   203      22.835  20.346  37.575  1.00  0.50      PROF C
ATOM  32047  HB  VAL   203      22.870  21.186  38.316  1.00  0.00      PROF H
ATOM  32048  CG1 VAL   203      24.061  20.429  36.684  1.00  0.50      PROF C
ATOM  32049 HG11 VAL   203      23.817  20.101  35.649  1.00  0.00      PROF H
ATOM  32050 HG12 VAL   203      24.853  19.761  37.065  1.00  0.00      PROF H
ATOM  32051 HG13 VAL   203      24.449  21.469  36.641  1.00  0.00      PROF H
ATOM  32052  CG2 VAL   203      21.549  20.476  36.764  1.00  0.50      PROF C
ATOM  32053 HG21 VAL   203      20.669  20.488  37.443  1.00  0.00      PROF H
ATOM  32054 HG22 VAL   203      21.439  19.639  36.052  1.00  0.00      PROF H
ATOM  32055 HG23 VAL   203      21.556  21.424  36.186  1.00  0.00      PROF H
ATOM  32056  C   VAL   203      23.026  17.822  37.512  1.00  1.00      PROF C
ATOM  32057  O   VAL   203      24.140  17.312  37.367  1.00  1.00      PROF O
ATOM  32058  N   ASP   204      21.928  17.349  36.926  1.00  1.00      PROF N
ATOM  32059  HN  ASP   204      21.032  17.736  37.125  1.00  0.00      PROF H
ATOM  32060  CA  ASP   204      21.957  16.188  36.041  1.00  1.00      PROF C
ATOM  32061  HA  ASP   204      22.813  16.250  35.383  1.00  0.00      PROF H
ATOM  32062  CB  ASP   204      22.007  14.884  36.852  1.00  0.50      PROF C
ATOM  32063  HB1 ASP   204      21.122  14.809  37.515  1.00  0.00      PROF H
ATOM  32064  HB2 ASP   204      22.914  14.869  37.491  1.00  0.00      PROF H
ATOM  32065  CG  ASP   204      22.030  13.628  35.982  1.00  0.50      PROF C
ATOM  32066  OD1 ASP   204      21.259  13.530  35.005  1.00  0.50      PROF O
ATOM  32067  OD2 ASP   204      22.834  12.721  36.287  1.00  0.50      PROF O
ATOM  32068  C   ASP   204      20.713  16.252  35.170  1.00  1.00      PROF C
ATOM  32069  O   ASP   204      19.596  16.212  35.693  1.00  1.00      PROF O
ATOM  32070  N   LEU   205      20.900  16.347  33.855  1.00  1.00      PROF N
ATOM  32071  HN  LEU   205      21.813  16.278  33.434  1.00  0.00      PROF H
ATOM  32072  CA  LEU   205      19.755  16.468  32.960  1.00  1.00      PROF C
ATOM  32073  HA  LEU   205      19.020  15.736  33.251  1.00  0.00      PROF H
ATOM  32074  CB  LEU   205      19.152  17.880  33.006  1.00  0.50      PROF C
ATOM  32075  HB1 LEU   205      18.969  18.145  34.067  1.00  0.00      PROF H
ATOM  32076  HB2 LEU   205      18.162  17.834  32.496  1.00  0.00      PROF H
ATOM  32077  CG  LEU   205      19.893  19.047  32.350  1.00  0.50      PROF C
ATOM  32078  HG  LEU   205      20.199  18.755  31.316  1.00  0.00      PROF H
ATOM  32079  CD1 LEU   205      18.960  20.239  32.229  1.00  0.50      PROF C
ATOM  32080 HD11 LEU   205      18.588  20.553  33.227  1.00  0.00      PROF H
ATOM  32081 HD12 LEU   205      18.101  19.941  31.607  1.00  0.00      PROF H
ATOM  32082 HD13 LEU   205      19.465  21.106  31.758  1.00  0.00      PROF H
ATOM  32083  CD2 LEU   205      21.141  19.436  33.128  1.00  0.50      PROF C
ATOM  32084 HD21 LEU   205      21.866  18.597  33.177  1.00  0.00      PROF H
ATOM  32085 HD22 LEU   205      20.863  19.743  34.151  1.00  0.00      PROF H
ATOM  32086 HD23 LEU   205      21.651  20.286  32.630  1.00  0.00      PROF H
ATOM  32087  C   LEU   205      20.193  16.115  31.546  1.00  1.00      PROF C
ATOM  32088  O   LEU   205      21.371  16.237  31.202  1.00  1.00      PROF O
ATOM  32089  N   THR   206      19.234  15.681  30.736  1.00  1.00      PROF N
ATOM  32090  HN  THR   206      18.285  15.681  31.024  1.00  0.00      PROF H
ATOM  32091  CA  THR   206      19.506  15.197  29.391  1.00  1.00      PROF C
ATOM  32092  HA  THR   206      20.568  15.088  29.251  1.00  0.00      PROF H
ATOM  32093  CB  THR   206      18.841  13.838  29.151  1.00  0.50      PROF C
ATOM  32094  HB  THR   206      19.211  13.404  28.190  1.00  0.00      PROF H
ATOM  32095  OG1 THR   206      17.420  14.007  29.068  1.00  0.50      PROF O
ATOM  32096  HG1 THR   206      17.098  13.801  29.948  1.00  0.00      PROF H
ATOM  32097  CG2 THR   206      19.166  12.879  30.287  1.00  0.50      PROF C
ATOM  32098 HG21 THR   206      18.669  13.162  31.237  1.00  0.00      PROF H
ATOM  32099 HG22 THR   206      20.255  12.866  30.475  1.00  0.00      PROF H
ATOM  32100 HG23 THR   206      18.857  11.845  30.022  1.00  0.00      PROF H
ATOM  32101  C   THR   206      19.022  16.195  28.348  1.00  1.00      PROF C
ATOM  32102  O   THR   206      18.159  17.039  28.606  1.00  1.00      PROF O
ATOM  32103  N   PHE   207      19.599  16.085  27.152  1.00  1.00      PROF N
ATOM  32104  HN  PHE   207      20.351  15.434  27.016  1.00  0.00      PROF H
ATOM  32105  CA  PHE   207      19.233  16.919  26.018  1.00  1.00      PROF C
ATOM  32106  HA  PHE   207      18.237  17.315  26.173  1.00  0.00      PROF H
ATOM  32107  CB  PHE   207      20.223  18.073  25.813  1.00  0.50      PROF C
ATOM  32108  HB1 PHE   207      19.914  18.714  24.961  1.00  0.00      PROF H
ATOM  32109  HB2 PHE   207      21.230  17.661  25.569  1.00  0.00      PROF H
ATOM  32110  CG  PHE   207      20.372  18.967  27.007  1.00  0.50      PROF C
ATOM  32111  CD1 PHE   207      21.468  18.850  27.843  1.00  0.50      PROF C
ATOM  32112  HD1 PHE   207      22.211  18.088  27.646  1.00  0.00      PROF H
ATOM  32113  CE1 PHE   207      21.612  19.674  28.939  1.00  0.50      PROF C
ATOM  32114  HE1 PHE   207      22.451  19.559  29.609  1.00  0.00      PROF H
ATOM  32115  CZ  PHE   207      20.658  20.631  29.209  1.00  0.50      PROF C
ATOM  32116  HZ  PHE   207      20.772  21.271  30.068  1.00  0.00      PROF H
ATOM  32117  CD2 PHE   207      19.420  19.934  27.288  1.00  0.50      PROF C
ATOM  32118  HD2 PHE   207      18.549  20.024  26.654  1.00  0.00      PROF H
ATOM  32119  CE2 PHE   207      19.560  20.760  28.383  1.00  0.50      PROF C
ATOM  32120  HE2 PHE   207      18.802  21.502  28.597  1.00  0.00      PROF H
ATOM  32121  C   PHE   207      19.181  16.061  24.764  1.00  1.00      PROF C
ATOM  32122  O   PHE   207      19.737  14.961  24.714  1.00  1.00      PROF O
ATOM  32123  N   GLY   208      18.514  16.588  23.739  1.00  1.00      PROF N
ATOM  32124  HN  GLY   208      18.094  17.488  23.825  1.00  0.00      PROF H
ATOM  32125  CA  GLY   208      18.406  15.882  22.473  1.00  1.00      PROF C
ATOM  32126  HA1 GLY   208      17.567  16.301  21.939  1.00  0.00      PROF H
ATOM  32127  HA2 GLY   208      18.303  14.820  22.657  1.00  0.00      PROF H
ATOM  32128  C   GLY   208      19.644  16.097  21.622  1.00  1.00      PROF C
ATOM  32129  O   GLY   208      20.256  17.170  21.654  1.00  1.00      PROF O
ATOM  32130  N   ALA   209      20.017  15.067  20.857  1.00  1.00      PROF N
ATOM  32131  HN  ALA   209      19.598  14.156  20.963  1.00  0.00      PROF H
ATOM  32132  CA  ALA   209      21.222  15.159  20.038  1.00  1.00      PROF C
ATOM  32133  HA  ALA   209      22.002  15.592  20.650  1.00  0.00      PROF H
ATOM  32134  CB  ALA   209      21.645  13.768  19.568  1.00  0.50      PROF C
ATOM  32135  HB1 ALA   209      20.833  13.286  18.983  1.00  0.00      PROF H
ATOM  32136  HB2 ALA   209      21.864  13.115  20.442  1.00  0.00      PROF H
ATOM  32137  HB3 ALA   209      22.553  13.791  18.931  1.00  0.00      PROF H
ATOM  32138  C   ALA   209      21.017  16.085  18.846  1.00  1.00      PROF C
ATOM  32139  O   ALA   209      21.946  16.789  18.434  1.00  1.00      PROF O
ATOM  32140  N   LYS   210      19.809  16.100  18.278  1.00  1.00      PROF N
ATOM  32141  HN  LYS   210      19.089  15.518  18.626  1.00  0.00      PROF H
ATOM  32142  CA  LYS   210      19.549  16.940  17.112  1.00  1.00      PROF C
ATOM  32143  HA  LYS   210      20.305  16.740  16.363  1.00  0.00      PROF H
ATOM  32144  CB  LYS   210      18.174  16.613  16.530  1.00  0.50      PROF C
ATOM  32145  HB1 LYS   210      18.056  17.170  15.568  1.00  0.00      PROF H
ATOM  32146  HB2 LYS   210      17.422  17.022  17.240  1.00  0.00      PROF H
ATOM  32147  CG  LYS   210      17.942  15.133  16.280  1.00  0.50      PROF C
ATOM  32148  HG1 LYS   210      18.039  14.560  17.229  1.00  0.00      PROF H
ATOM  32149  HG2 LYS   210      18.716  14.683  15.636  1.00  0.00      PROF H
ATOM  32150  CD  LYS   210      16.555  14.880  15.713  1.00  0.50      PROF C
ATOM  32151  HD1 LYS   210      16.400  13.785  15.557  1.00  0.00      PROF H
ATOM  32152  HD2 LYS   210      16.476  15.358  14.712  1.00  0.00      PROF H
ATOM  32153  CE  LYS   210      15.474  15.427  16.630  1.00  0.50      PROF C
ATOM  32154  HE1 LYS   210      14.467  15.223  16.226  1.00  0.00      PROF H
ATOM  32155  HE2 LYS   210      15.515  16.532  16.729  1.00  0.00      PROF H
ATOM  32156  NZ  LYS   210      15.550  14.834  17.994  1.00  0.50      PROF N
ATOM  32157  HZ1 LYS   210      16.459  15.033  18.433  1.00  0.00      PROF H
ATOM  32158  HZ2 LYS   210      15.394  13.803  17.914  1.00  0.00      PROF H
ATOM  32159  HZ3 LYS   210      14.766  15.220  18.565  1.00  0.00      PROF H
ATOM  32160  C   LYS   210      19.646  18.419  17.467  1.00  1.00      PROF C
ATOM  32161  O   LYS   210      20.308  19.199  16.770  1.00  1.00      PROF O
ATOM  32162  N   TYR   211      18.988  18.825  18.555  1.00  1.00      PROF N
ATOM  32163  HN  TYR   211      18.428  18.222  19.104  1.00  0.00      PROF H
ATOM  32164  CA  TYR   211      19.033  20.223  18.964  1.00  1.00      PROF C
ATOM  32165  HA  TYR   211      18.795  20.841  18.105  1.00  0.00      PROF H
ATOM  32166  CB  TYR   211      18.015  20.470  20.075  1.00  0.50      PROF C
ATOM  32167  HB1 TYR   211      17.974  21.556  20.321  1.00  0.00      PROF H
ATOM  32168  HB2 TYR   211      18.314  19.919  20.995  1.00  0.00      PROF H
ATOM  32169  CG  TYR   211      16.611  20.055  19.698  1.00  0.50      PROF C
ATOM  32170  CD1 TYR   211      16.037  20.482  18.510  1.00  0.50      PROF C
ATOM  32171  HD1 TYR   211      16.587  21.138  17.845  1.00  0.00      PROF H
ATOM  32172  CE1 TYR   211      14.756  20.102  18.157  1.00  0.50      PROF C
ATOM  32173  HE1 TYR   211      14.320  20.461  17.231  1.00  0.00      PROF H
ATOM  32174  CZ  TYR   211      14.035  19.280  18.996  1.00  0.50      PROF C
ATOM  32175  OH  TYR   211      12.760  18.898  18.649  1.00  0.50      PROF O
ATOM  32176  HH  TYR   211      12.461  19.475  17.934  1.00  0.00      PROF H
ATOM  32177  CD2 TYR   211      15.867  19.223  20.524  1.00  0.50      PROF C
ATOM  32178  HD2 TYR   211      16.284  18.889  21.464  1.00  0.00      PROF H
ATOM  32179  CE2 TYR   211      14.586  18.836  20.179  1.00  0.50      PROF C
ATOM  32180  HE2 TYR   211      14.003  18.201  20.835  1.00  0.00      PROF H
ATOM  32181  C   TYR   211      20.431  20.629  19.412  1.00  1.00      PROF C
ATOM  32182  O   TYR   211      20.857  21.762  19.165  1.00  1.00      PROF O
ATOM  32183  N   LEU   212      21.170  19.718  20.044  1.00  1.00      PROF N
ATOM  32184  HN  LEU   212      20.818  18.815  20.282  1.00  0.00      PROF H
ATOM  32185  CA  LEU   212      22.536  20.037  20.449  1.00  1.00      PROF C
ATOM  32186  HA  LEU   212      22.516  20.995  20.948  1.00  0.00      PROF H
ATOM  32187  CB  LEU   212      23.057  18.963  21.404  1.00  0.50      PROF C
ATOM  32188  HB1 LEU   212      23.260  18.025  20.838  1.00  0.00      PROF H
ATOM  32189  HB2 LEU   212      22.237  18.726  22.122  1.00  0.00      PROF H
ATOM  32190  CG  LEU   212      24.288  19.303  22.241  1.00  0.50      PROF C
ATOM  32191  HG  LEU   212      25.156  19.504  21.567  1.00  0.00      PROF H
ATOM  32192  CD1 LEU   212      24.038  20.555  23.065  1.00  0.50      PROF C
ATOM  32193 HD11 LEU   212      23.013  20.544  23.494  1.00  0.00      PROF H
ATOM  32194 HD12 LEU   212      24.150  21.471  22.444  1.00  0.00      PROF H
ATOM  32195 HD13 LEU   212      24.750  20.613  23.911  1.00  0.00      PROF H
ATOM  32196  CD2 LEU   212      24.645  18.137  23.143  1.00  0.50      PROF C
ATOM  32197 HD21 LEU   212      25.032  17.324  22.499  1.00  0.00      PROF H
ATOM  32198 HD22 LEU   212      23.759  17.779  23.710  1.00  0.00      PROF H
ATOM  32199 HD23 LEU   212      25.438  18.420  23.869  1.00  0.00      PROF H
ATOM  32200  C   LEU   212      23.449  20.178  19.235  1.00  1.00      PROF C
ATOM  32201  O   LEU   212      24.348  21.030  19.221  1.00  1.00      PROF O
ATOM  32202  N   LEU   213      23.227  19.361  18.202  1.00  1.00      PROF N
ATOM  32203  HN  LEU   213      22.540  18.634  18.241  1.00  0.00      PROF H
ATOM  32204  CA  LEU   213      23.989  19.501  16.966  1.00  1.00      PROF C
ATOM  32205  HA  LEU   213      25.031  19.491  17.198  1.00  0.00      PROF H
ATOM  32206  CB  LEU   213      23.727  18.302  16.053  1.00  0.50      PROF C
ATOM  32207  HB1 LEU   213      23.948  18.571  14.992  1.00  0.00      PROF H
ATOM  32208  HB2 LEU   213      22.639  18.067  16.100  1.00  0.00      PROF H
ATOM  32209  CG  LEU   213      24.520  17.027  16.344  1.00  0.50      PROF C
ATOM  32210  HG  LEU   213      24.420  16.785  17.432  1.00  0.00      PROF H
ATOM  32211  CD1 LEU   213      23.959  15.858  15.552  1.00  0.50      PROF C
ATOM  32212 HD11 LEU   213      24.012  16.062  14.461  1.00  0.00      PROF H
ATOM  32213 HD12 LEU   213      22.895  15.683  15.821  1.00  0.00      PROF H
ATOM  32214 HD13 LEU   213      24.537  14.934  15.766  1.00  0.00      PROF H
ATOM  32215  CD2 LEU   213      25.994  17.227  16.034  1.00  0.50      PROF C
ATOM  32216 HD21 LEU   213      26.445  17.915  16.777  1.00  0.00      PROF H
ATOM  32217 HD22 LEU   213      26.121  17.648  15.015  1.00  0.00      PROF H
ATOM  32218 HD23 LEU   213      26.533  16.256  16.097  1.00  0.00      PROF H
ATOM  32219  C   LEU   213      23.641  20.803  16.259  1.00  1.00      PROF C
ATOM  32220  O   LEU   213      24.498  21.433  15.629  1.00  1.00      PROF O
ATOM  32221  N   ASP   214      22.375  21.217  16.342  1.00  1.00      PROF N
ATOM  32222  HN  ASP   214      21.638  20.665  16.736  1.00  0.00      PROF H
ATOM  32223  CA  ASP   214      21.990  22.513  15.794  1.00  1.00      PROF C
ATOM  32224  HA  ASP   214      22.373  22.614  14.792  1.00  0.00      PROF H
ATOM  32225  CB  ASP   214      20.467  22.646  15.779  1.00  0.50      PROF C
ATOM  32226  HB1 ASP   214      20.156  23.715  15.772  1.00  0.00      PROF H
ATOM  32227  HB2 ASP   214      20.017  22.167  16.671  1.00  0.00      PROF H
ATOM  32228  CG  ASP   214      19.844  22.047  14.534  1.00  0.50      PROF C
ATOM  32229  OD1 ASP   214      18.796  21.379  14.655  1.00  0.50      PROF O
ATOM  32230  OD2 ASP   214      20.403  22.240  13.436  1.00  0.50      PROF O
ATOM  32231  C   ASP   214      22.612  23.657  16.587  1.00  1.00      PROF C
ATOM  32232  O   ASP   214      22.913  24.715  16.022  1.00  1.00      PROF O
ATOM  32233  N   ILE   215      22.809  23.460  17.892  1.00  1.00      PROF N
ATOM  32234  HN  ILE   215      22.461  22.633  18.332  1.00  0.00      PROF H
ATOM  32235  CA  ILE   215      23.421  24.491  18.723  1.00  1.00      PROF C
ATOM  32236  HA  ILE   215      22.962  25.447  18.503  1.00  0.00      PROF H
ATOM  32237  CB  ILE   215      23.213  24.167  20.215  1.00  0.50      PROF C
ATOM  32238  HB  ILE   215      23.403  23.081  20.375  1.00  0.00      PROF H
ATOM  32239  CG2 ILE   215      24.191  24.953  21.075  1.00  0.50      PROF C
ATOM  32240 HG21 ILE   215      24.159  26.033  20.814  1.00  0.00      PROF H
ATOM  32241 HG22 ILE   215      25.234  24.591  20.950  1.00  0.00      PROF H
ATOM  32242 HG23 ILE   215      23.966  24.856  22.156  1.00  0.00      PROF H
ATOM  32243  CG1 ILE   215      21.775  24.464  20.637  1.00  0.50      PROF C
ATOM  32244 HG11 ILE   215      21.066  23.977  19.934  1.00  0.00      PROF H
ATOM  32245 HG12 ILE   215      21.594  25.557  20.535  1.00  0.00      PROF H
ATOM  32246  CD  ILE   215      21.465  24.024  22.046  1.00  0.50      PROF C
ATOM  32247  HD1 ILE   215      21.986  24.667  22.780  1.00  0.00      PROF H
ATOM  32248  HD2 ILE   215      21.787  22.972  22.206  1.00  0.00      PROF H
ATOM  32249  HD3 ILE   215      20.380  24.084  22.261  1.00  0.00      PROF H
ATOM  32250  C   ILE   215      24.901  24.637  18.392  1.00  1.00      PROF C
ATOM  32251  O   ILE   215      25.401  25.750  18.187  1.00  1.00      PROF O
ATOM  32252  N   ILE   216      25.624  23.516  18.332  1.00  1.00      PROF N
ATOM  32253  HN  ILE   216      25.193  22.623  18.478  1.00  0.00      PROF H
ATOM  32254  CA  ILE   216      27.069  23.570  18.123  1.00  1.00      PROF C
ATOM  32255  HA  ILE   216      27.481  24.259  18.846  1.00  0.00      PROF H
ATOM  32256  CB  ILE   216      27.708  22.182  18.337  1.00  0.50      PROF C
ATOM  32257  HB  ILE   216      28.813  22.300  18.241  1.00  0.00      PROF H
ATOM  32258  CG2 ILE   216      27.403  21.660  19.732  1.00  0.50      PROF C
ATOM  32259 HG21 ILE   216      26.339  21.715  20.010  1.00  0.00      PROF H
ATOM  32260 HG22 ILE   216      27.959  22.258  20.483  1.00  0.00      PROF H
ATOM  32261 HG23 ILE   216      27.740  20.611  19.831  1.00  0.00      PROF H
ATOM  32262  CG1 ILE   216      27.246  21.203  17.256  1.00  0.50      PROF C
ATOM  32263 HG11 ILE   216      27.041  21.696  16.284  1.00  0.00      PROF H
ATOM  32264 HG12 ILE   216      26.279  20.821  17.619  1.00  0.00      PROF H
ATOM  32265  CD  ILE   216      28.223  20.079  16.994  1.00  0.50      PROF C
ATOM  32266  HD1 ILE   216      28.394  19.482  17.917  1.00  0.00      PROF H
ATOM  32267  HD2 ILE   216      29.198  20.484  16.660  1.00  0.00      PROF H
ATOM  32268  HD3 ILE   216      27.839  19.396  16.210  1.00  0.00      PROF H
ATOM  32269  C   ILE   216      27.434  24.117  16.750  1.00  1.00      PROF C
ATOM  32270  O   ILE   216      28.608  24.407  16.496  1.00  1.00      PROF O
ATOM  32271  N   LYS   217      26.460  24.266  15.850  1.00  1.00      PROF N
ATOM  32272  HN  LYS   217      25.510  24.024  16.048  1.00  0.00      PROF H
ATOM  32273  CA  LYS   217      26.734  24.861  14.548  1.00  1.00      PROF C
ATOM  32274  HA  LYS   217      27.614  24.403  14.118  1.00  0.00      PROF H
ATOM  32275  CB  LYS   217      25.551  24.635  13.605  1.00  0.50      PROF C
ATOM  32276  HB1 LYS   217      25.445  25.460  12.857  1.00  0.00      PROF H
ATOM  32277  HB2 LYS   217      24.613  24.654  14.203  1.00  0.00      PROF H
ATOM  32278  CG  LYS   217      25.636  23.344  12.808  1.00  0.50      PROF C
ATOM  32279  HG1 LYS   217      26.047  22.543  13.463  1.00  0.00      PROF H
ATOM  32280  HG2 LYS   217      26.337  23.496  11.953  1.00  0.00      PROF H
ATOM  32281  CD  LYS   217      24.271  22.912  12.302  1.00  0.50      PROF C
ATOM  32282  HD1 LYS   217      23.840  23.744  11.696  1.00  0.00      PROF H
ATOM  32283  HD2 LYS   217      23.598  22.752  13.171  1.00  0.00      PROF H
ATOM  32284  CE  LYS   217      24.371  21.647  11.464  1.00  0.50      PROF C
ATOM  32285  HE1 LYS   217      24.886  20.883  12.071  1.00  0.00      PROF H
ATOM  32286  HE2 LYS   217      24.954  21.846  10.539  1.00  0.00      PROF H
ATOM  32287  NZ  LYS   217      23.031  21.137  11.063  1.00  0.50      PROF N
ATOM  32288  HZ1 LYS   217      22.641  21.837  10.371  1.00  0.00      PROF H
ATOM  32289  HZ2 LYS   217      22.388  21.155  11.888  1.00  0.00      PROF H
ATOM  32290  HZ3 LYS   217      23.055  20.194  10.640  1.00  0.00      PROF H
ATOM  32291  C   LYS   217      27.043  26.349  14.636  1.00  1.00      PROF C
ATOM  32292  O   LYS   217      27.504  26.927  13.646  1.00  1.00      PROF O
ATOM  32293  N   GLY   218      26.804  26.979  15.784  1.00  1.00      PROF N
ATOM  32294  HN  GLY   218      26.359  26.497  16.545  1.00  0.00      PROF H
ATOM  32295  CA  GLY   218      27.132  28.379  15.964  1.00  1.00      PROF C
ATOM  32296  HA1 GLY   218      26.414  28.789  16.660  1.00  0.00      PROF H
ATOM  32297  HA2 GLY   218      27.122  28.901  15.017  1.00  0.00      PROF H
ATOM  32298  C   GLY   218      28.503  28.579  16.577  1.00  1.00      PROF C
ATOM  32299  O   GLY   218      28.743  29.567  17.275  1.00  1.00      PROF O
ATOM  32300  N   SER   219      29.411  27.639  16.320  1.00  1.00      PROF N
ATOM  32301  HN  SER   219      29.139  26.836  15.793  1.00  0.00      PROF H
ATOM  32302  CA  SER   219      30.765  27.699  16.850  1.00  1.00      PROF C
ATOM  32303  HA  SER   219      30.711  28.051  17.872  1.00  0.00      PROF H
ATOM  32304  CB  SER   219      31.394  26.301  16.848  1.00  0.50      PROF C
ATOM  32305  HB1 SER   219      31.764  26.088  15.824  1.00  0.00      PROF H
ATOM  32306  HB2 SER   219      30.671  25.504  17.087  1.00  0.00      PROF H
ATOM  32307  OG  SER   219      32.523  26.249  17.701  1.00  0.50      PROF O
ATOM  32308  HG1 SER   219      33.068  27.023  17.439  1.00  0.00      PROF H
ATOM  32309  C   SER   219      31.666  28.656  16.082  1.00  1.00      PROF C
ATOM  32310  O   SER   219      32.767  28.957  16.554  1.00  1.00      PROF O
ATOM  32311  N   SER   220      31.232  29.137  14.916  1.00  1.00      PROF N
ATOM  32312  HN  SER   220      30.330  28.912  14.556  1.00  0.00      PROF H
ATOM  32313  CA  SER   220      32.050  30.050  14.128  1.00  1.00      PROF C
ATOM  32314  HA  SER   220      33.089  29.755  14.200  1.00  0.00      PROF H
ATOM  32315  CB  SER   220      31.630  29.995  12.658  1.00  0.50      PROF C
ATOM  32316  HB1 SER   220      31.780  28.955  12.287  1.00  0.00      PROF H
ATOM  32317  HB2 SER   220      32.271  30.669  12.045  1.00  0.00      PROF H
ATOM  32318  OG  SER   220      30.271  30.364  12.502  1.00  0.50      PROF O
ATOM  32319  HG1 SER   220      29.887  29.881  11.760  1.00  0.00      PROF H
ATOM  32320  C   SER   220      31.980  31.485  14.627  1.00  1.00      PROF C
ATOM  32321  O   SER   220      32.768  32.323  14.174  1.00  1.00      PROF O
ATOM  32322  N   LEU   221      31.057  31.791  15.544  1.00  1.00      PROF N
ATOM  32323  HN  LEU   221      30.423  31.107  15.895  1.00  0.00      PROF H
ATOM  32324  CA  LEU   221      30.945  33.156  16.047  1.00  1.00      PROF C
ATOM  32325  HA  LEU   221      31.018  33.855  15.232  1.00  0.00      PROF H
ATOM  32326  CB  LEU   221      29.608  33.348  16.763  1.00  0.50      PROF C
ATOM  32327  HB1 LEU   221      29.582  34.390  17.164  1.00  0.00      PROF H
ATOM  32328  HB2 LEU   221      29.551  32.664  17.643  1.00  0.00      PROF H
ATOM  32329  CG  LEU   221      28.329  33.147  15.950  1.00  0.50      PROF C
ATOM  32330  HG  LEU   221      28.090  32.054  15.915  1.00  0.00      PROF H
ATOM  32331  CD1 LEU   221      27.169  33.875  16.606  1.00  0.50      PROF C
ATOM  32332 HD11 LEU   221      27.378  34.962  16.676  1.00  0.00      PROF H
ATOM  32333 HD12 LEU   221      26.994  33.486  17.632  1.00  0.00      PROF H
ATOM  32334 HD13 LEU   221      26.245  33.744  16.007  1.00  0.00      PROF H
ATOM  32335  CD2 LEU   221      28.516  33.628  14.522  1.00  0.50      PROF C
ATOM  32336 HD21 LEU   221      29.197  32.951  13.966  1.00  0.00      PROF H
ATOM  32337 HD22 LEU   221      28.919  34.662  14.501  1.00  0.00      PROF H
ATOM  32338 HD23 LEU   221      27.536  33.625  14.004  1.00  0.00      PROF H
ATOM  32339  C   LEU   221      32.100  33.503  16.978  1.00  1.00      PROF C
ATOM  32340  O   LEU   221      32.744  34.546  16.815  1.00  1.00      PROF O
ATOM  32341  N   SER   222      32.377  32.644  17.957  1.00  1.00      PROF N
ATOM  32342  HN  SER   222      31.926  31.760  18.028  1.00  0.00      PROF H
ATOM  32343  CA  SER   222      33.442  32.911  18.917  1.00  1.00      PROF C
ATOM  32344  HA  SER   222      34.091  33.689  18.538  1.00  0.00      PROF H
ATOM  32345  CB  SER   222      32.853  33.345  20.261  1.00  0.50      PROF C
ATOM  32346  HB1 SER   222      31.929  33.942  20.075  1.00  0.00      PROF H
ATOM  32347  HB2 SER   222      33.603  34.018  20.719  1.00  0.00      PROF H
ATOM  32348  OG  SER   222      32.561  32.223  21.075  1.00  0.50      PROF O
ATOM  32349  HG1 SER   222      32.109  32.511  21.878  1.00  0.00      PROF H
ATOM  32350  C   SER   222      34.331  31.689  19.099  1.00  1.00      PROF C
ATOM  32351  O   SER   222      34.180  30.689  18.389  1.00  1.00      PROF O
ATOM  32352  N   ASP   223      35.260  31.760  20.055  1.00  1.00      PROF N
ATOM  32353  HN  ASP   223      35.479  32.617  20.494  1.00  0.00      PROF H
ATOM  32354  CA  ASP   223      36.162  30.653  20.348  1.00  1.00      PROF C
ATOM  32355  HA  ASP   223      35.947  29.817  19.693  1.00  0.00      PROF H
ATOM  32356  CB  ASP   223      37.617  31.061  20.107  1.00  0.50      PROF C
ATOM  32357  HB1 ASP   223      38.284  30.174  20.080  1.00  0.00      PROF H
ATOM  32358  HB2 ASP   223      37.983  31.737  20.906  1.00  0.00      PROF H
ATOM  32359  CG  ASP   223      37.804  31.805  18.799  1.00  0.50      PROF C
ATOM  32360  OD1 ASP   223      37.721  31.165  17.732  1.00  0.50      PROF O
ATOM  32361  OD2 ASP   223      38.033  33.034  18.841  1.00  0.50      PROF O
ATOM  32362  C   ASP   223      35.987  30.148  21.777  1.00  1.00      PROF C
ATOM  32363  O   ASP   223      36.844  29.415  22.279  1.00  1.00      PROF O
ATOM  32364  N   ARG   224      34.893  30.522  22.436  1.00  1.00      PROF N
ATOM  32365  HN  ARG   224      34.202  31.065  21.950  1.00  0.00      PROF H
ATOM  32366  CA  ARG   224      34.632  30.087  23.806  1.00  1.00      PROF C
ATOM  32367  HA  ARG   224      34.933  29.055  23.908  1.00  0.00      PROF H
ATOM  32368  CB  ARG   224      35.386  30.959  24.811  1.00  0.50      PROF C
ATOM  32369  HB1 ARG   224      35.059  32.019  24.698  1.00  0.00      PROF H
ATOM  32370  HB2 ARG   224      36.463  30.919  24.518  1.00  0.00      PROF H
ATOM  32371  CG  ARG   224      35.231  30.513  26.254  1.00  0.50      PROF C
ATOM  32372  HG1 ARG   224      35.330  29.402  26.283  1.00  0.00      PROF H
ATOM  32373  HG2 ARG   224      34.213  30.764  26.626  1.00  0.00      PROF H
ATOM  32374  CD  ARG   224      36.288  31.148  27.142  1.00  0.50      PROF C
ATOM  32375  HD1 ARG   224      36.068  32.235  27.270  1.00  0.00      PROF H
ATOM  32376  HD2 ARG   224      37.293  31.095  26.655  1.00  0.00      PROF H
ATOM  32377  NE  ARG   224      36.342  30.523  28.461  1.00  0.50      PROF N
ATOM  32378  HE  ARG   224      35.823  30.909  29.213  1.00  0.00      PROF H
ATOM  32379  CZ  ARG   224      36.990  29.393  28.725  1.00  0.50      PROF C
ATOM  32380  NH1 ARG   224      37.644  28.759  27.762  1.00  0.50      PROF N
ATOM  32381 HH11 ARG   224      37.675  29.106  26.829  1.00  0.00      PROF H
ATOM  32382 HH12 ARG   224      38.114  27.900  27.996  1.00  0.00      PROF H
ATOM  32383  NH2 ARG   224      36.984  28.896  29.955  1.00  0.50      PROF N
ATOM  32384 HH21 ARG   224      36.189  29.127  30.517  1.00  0.00      PROF H
ATOM  32385 HH22 ARG   224      37.394  27.980  30.002  1.00  0.00      PROF H
ATOM  32386  C   ARG   224      33.135  30.152  24.047  1.00  1.00      PROF C
ATOM  32387  O   ARG   224      32.518  31.197  23.819  1.00  1.00      PROF O
ATOM  32388  N   VAL   225      32.554  29.048  24.505  1.00  1.00      PROF N
ATOM  32389  HN  VAL   225      33.077  28.220  24.728  1.00  0.00      PROF H
ATOM  32390  CA  VAL   225      31.118  28.946  24.723  1.00  1.00      PROF C
ATOM  32391  HA  VAL   225      30.621  29.824  24.328  1.00  0.00      PROF H
ATOM  32392  CB  VAL   225      30.521  27.717  24.002  1.00  0.50      PROF C
ATOM  32393  HB  VAL   225      30.844  27.769  22.933  1.00  0.00      PROF H
ATOM  32394  CG1 VAL   225      31.037  26.423  24.614  1.00  0.50      PROF C
ATOM  32395 HG11 VAL   225      30.757  26.314  25.683  1.00  0.00      PROF H
ATOM  32396 HG12 VAL   225      32.137  26.337  24.523  1.00  0.00      PROF H
ATOM  32397 HG13 VAL   225      30.599  25.550  24.081  1.00  0.00      PROF H
ATOM  32398  CG2 VAL   225      29.000  27.758  24.031  1.00  0.50      PROF C
ATOM  32399 HG21 VAL   225      28.620  28.732  23.654  1.00  0.00      PROF H
ATOM  32400 HG22 VAL   225      28.600  27.582  25.051  1.00  0.00      PROF H
ATOM  32401 HG23 VAL   225      28.582  26.967  23.370  1.00  0.00      PROF H
ATOM  32402  C   VAL   225      30.840  28.894  26.221  1.00  1.00      PROF C
ATOM  32403  O   VAL   225      31.617  28.331  27.008  1.00  1.00      PROF O
ATOM  32404  N   GLY   226      29.724  29.504  26.614  1.00  1.00      PROF N
ATOM  32405  HN  GLY   226      29.136  29.928  25.909  1.00  0.00      PROF H
ATOM  32406  CA  GLY   226      29.250  29.466  27.986  1.00  1.00      PROF C
ATOM  32407  HA1 GLY   226      28.854  30.445  28.170  1.00  0.00      PROF H
ATOM  32408  HA2 GLY   226      29.984  29.084  28.680  1.00  0.00      PROF H
ATOM  32409  C   GLY   226      27.976  28.640  28.078  1.00  1.00      PROF C
ATOM  32410  O   GLY   226      27.121  28.704  27.196  1.00  1.00      PROF O
ATOM  32411  N   ILE   227      27.873  27.863  29.151  1.00  1.00      PROF N
ATOM  32412  HN  ILE   227      28.603  27.801  29.837  1.00  0.00      PROF H
ATOM  32413  CA  ILE   227      26.742  26.977  29.384  1.00  1.00      PROF C
ATOM  32414  HA  ILE   227      25.946  27.198  28.689  1.00  0.00      PROF H
ATOM  32415  CB  ILE   227      27.134  25.496  29.201  1.00  0.50      PROF C
ATOM  32416  HB  ILE   227      27.991  25.270  29.869  1.00  0.00      PROF H
ATOM  32417  CG2 ILE   227      25.970  24.586  29.552  1.00  0.50      PROF C
ATOM  32418 HG21 ILE   227      25.157  24.680  28.798  1.00  0.00      PROF H
ATOM  32419 HG22 ILE   227      25.537  24.794  30.550  1.00  0.00      PROF H
ATOM  32420 HG23 ILE   227      26.288  23.522  29.592  1.00  0.00      PROF H
ATOM  32421  CG1 ILE   227      27.609  25.240  27.768  1.00  0.50      PROF C
ATOM  32422 HG11 ILE   227      28.603  25.721  27.615  1.00  0.00      PROF H
ATOM  32423 HG12 ILE   227      26.900  25.743  27.074  1.00  0.00      PROF H
ATOM  32424  CD  ILE   227      27.716  23.775  27.412  1.00  0.50      PROF C
ATOM  32425  HD1 ILE   227      26.761  23.233  27.511  1.00  0.00      PROF H
ATOM  32426  HD2 ILE   227      28.453  23.267  28.073  1.00  0.00      PROF H
ATOM  32427  HD3 ILE   227      28.068  23.658  26.363  1.00  0.00      PROF H
ATOM  32428  C   ILE   227      26.209  27.227  30.788  1.00  1.00      PROF C
ATOM  32429  O   ILE   227      26.972  27.245  31.760  1.00  1.00      PROF O
ATOM  32430  N   ARG   228      24.898  27.423  30.888  1.00  1.00      PROF N
ATOM  32431  HN  ARG   228      24.325  27.419  30.061  1.00  0.00      PROF H
ATOM  32432  CA  ARG   228      24.225  27.647  32.162  1.00  1.00      PROF C
ATOM  32433  HA  ARG   228      24.915  27.506  32.982  1.00  0.00      PROF H
ATOM  32434  CB  ARG   228      23.648  29.061  32.245  1.00  0.50      PROF C
ATOM  32435  HB1 ARG   228      23.099  29.155  33.210  1.00  0.00      PROF H
ATOM  32436  HB2 ARG   228      22.904  29.195  31.457  1.00  0.00      PROF H
ATOM  32437  CG  ARG   228      24.694  30.163  32.193  1.00  0.50      PROF C
ATOM  32438  HG1 ARG   228      25.318  30.050  31.279  1.00  0.00      PROF H
ATOM  32439  HG2 ARG   228      25.363  30.062  33.079  1.00  0.00      PROF H
ATOM  32440  CD  ARG   228      24.046  31.536  32.188  1.00  0.50      PROF C
ATOM  32441  HD1 ARG   228      23.417  31.646  33.095  1.00  0.00      PROF H
ATOM  32442  HD2 ARG   228      23.379  31.634  31.321  1.00  0.00      PROF H
ATOM  32443  NE  ARG   228      25.032  32.612  32.219  1.00  0.50      PROF N
ATOM  32444  HE  ARG   228      25.397  32.902  33.097  1.00  0.00      PROF H
ATOM  32445  CZ  ARG   228      25.532  33.197  31.137  1.00  0.50      PROF C
ATOM  32446  NH1 ARG   228      25.141  32.812  29.930  1.00  0.50      PROF N
ATOM  32447 HH11 ARG   228      24.411  32.146  29.852  1.00  0.00      PROF H
ATOM  32448 HH12 ARG   228      25.421  33.368  29.136  1.00  0.00      PROF H
ATOM  32449  NH2 ARG   228      26.427  34.169  31.259  1.00  0.50      PROF N
ATOM  32450 HH21 ARG   228      26.813  34.359  32.153  1.00  0.00      PROF H
ATOM  32451 HH22 ARG   228      26.691  34.639  30.423  1.00  0.00      PROF H
ATOM  32452  C   ARG   228      23.127  26.606  32.311  1.00  1.00      PROF C
ATOM  32453  O   ARG   228      22.186  26.575  31.511  1.00  1.00      PROF O
ATOM  32454  N   LEU   229      23.253  25.758  33.327  1.00  1.00      PROF N
ATOM  32455  HN  LEU   229      23.992  25.874  33.995  1.00  0.00      PROF H
ATOM  32456  CA  LEU   229      22.327  24.659  33.562  1.00  1.00      PROF C
ATOM  32457  HA  LEU   229      21.611  24.595  32.753  1.00  0.00      PROF H
ATOM  32458  CB  LEU   229      23.074  23.328  33.673  1.00  0.50      PROF C
ATOM  32459  HB1 LEU   229      22.335  22.508  33.839  1.00  0.00      PROF H
ATOM  32460  HB2 LEU   229      23.731  23.359  34.574  1.00  0.00      PROF H
ATOM  32461  CG  LEU   229      23.947  22.915  32.487  1.00  0.50      PROF C
ATOM  32462  HG  LEU   229      24.758  23.675  32.367  1.00  0.00      PROF H
ATOM  32463  CD1 LEU   229      24.600  21.573  32.761  1.00  0.50      PROF C
ATOM  32464 HD11 LEU   229      23.848  20.755  32.751  1.00  0.00      PROF H
ATOM  32465 HD12 LEU   229      25.088  21.570  33.757  1.00  0.00      PROF H
ATOM  32466 HD13 LEU   229      25.366  21.347  31.989  1.00  0.00      PROF H
ATOM  32467  CD2 LEU   229      23.135  22.859  31.206  1.00  0.50      PROF C
ATOM  32468 HD21 LEU   229      22.708  23.855  30.970  1.00  0.00      PROF H
ATOM  32469 HD22 LEU   229      22.310  22.125  31.307  1.00  0.00      PROF H
ATOM  32470 HD23 LEU   229      23.774  22.549  30.351  1.00  0.00      PROF H
ATOM  32471  C   LEU   229      21.536  24.921  34.835  1.00  1.00      PROF C
ATOM  32472  O   LEU   229      22.074  25.463  35.807  1.00  1.00      PROF O
ATOM  32473  N   SER   230      20.264  24.531  34.826  1.00  1.00      PROF N
ATOM  32474  HN  SER   230      19.840  24.116  34.021  1.00  0.00      PROF H
ATOM  32475  CA  SER   230      19.398  24.698  35.989  1.00  1.00      PROF C
ATOM  32476  HA  SER   230      19.959  24.422  36.871  1.00  0.00      PROF H
ATOM  32477  CB  SER   230      18.900  26.140  36.102  1.00  0.50      PROF C
ATOM  32478  HB1 SER   230      18.127  26.382  35.345  1.00  0.00      PROF H
ATOM  32479  HB2 SER   230      19.761  26.811  35.904  1.00  0.00      PROF H
ATOM  32480  OG  SER   230      18.471  26.429  37.421  1.00  0.50      PROF O
ATOM  32481  HG1 SER   230      17.803  25.740  37.559  1.00  0.00      PROF H
ATOM  32482  C   SER   230      18.233  23.732  35.854  1.00  1.00      PROF C
ATOM  32483  O   SER   230      17.580  23.699  34.808  1.00  1.00      PROF O
ATOM  32484  N   SER   231      17.983  22.945  36.899  1.00  1.00      PROF N
ATOM  32485  HN  SER   231      18.500  22.985  37.752  1.00  0.00      PROF H
ATOM  32486  CA  SER   231      16.887  21.987  36.869  1.00  1.00      PROF C
ATOM  32487  HA  SER   231      17.011  21.386  35.984  1.00  0.00      PROF H
ATOM  32488  CB  SER   231      16.914  21.116  38.128  1.00  0.50      PROF C
ATOM  32489  HB1 SER   231      17.967  20.861  38.378  1.00  0.00      PROF H
ATOM  32490  HB2 SER   231      16.339  20.179  37.961  1.00  0.00      PROF H
ATOM  32491  OG  SER   231      16.325  21.782  39.228  1.00  0.50      PROF O
ATOM  32492  HG1 SER   231      15.335  21.783  39.145  1.00  0.00      PROF H
ATOM  32493  C   SER   231      15.550  22.709  36.741  1.00  1.00      PROF C
ATOM  32494  O   SER   231      15.406  23.866  37.147  1.00  1.00      PROF O
ATOM  32495  N   GLU   232      14.568  22.000  36.171  1.00  1.00      PROF N
ATOM  32496  HN  GLU   232      14.677  21.025  36.024  1.00  0.00      PROF H
ATOM  32497  CA  GLU   232      13.260  22.551  35.781  1.00  1.00      PROF C
ATOM  32498  HA  GLU   232      12.878  21.929  34.987  1.00  0.00      PROF H
ATOM  32499  CB  GLU   232      12.243  22.525  36.935  1.00  0.50      PROF C
ATOM  32500  HB1 GLU   232      12.063  21.467  37.224  1.00  0.00      PROF H
ATOM  32501  HB2 GLU   232      11.265  22.894  36.539  1.00  0.00      PROF H
ATOM  32502  CG  GLU   232      12.566  23.326  38.194  1.00  0.50      PROF C
ATOM  32503  HG1 GLU   232      11.628  23.516  38.757  1.00  0.00      PROF H
ATOM  32504  HG2 GLU   232      13.015  24.308  37.949  1.00  0.00      PROF H
ATOM  32505  CD  GLU   232      13.494  22.595  39.140  1.00  0.50      PROF C
ATOM  32506  OE1 GLU   232      13.984  23.223  40.102  1.00  0.50      PROF O
ATOM  32507  OE2 GLU   232      13.736  21.390  38.922  1.00  0.50      PROF O
ATOM  32508  C   GLU   232      13.383  23.956  35.191  1.00  1.00      PROF C
ATOM  32509  O   GLU   232      12.588  24.849  35.493  1.00  1.00      PROF O
ATOM  32510  N   ALA   233      14.381  24.153  34.326  1.00  1.00      PROF N
ATOM  32511  HN  ALA   233      15.051  23.443  34.132  1.00  0.00      PROF H
ATOM  32512  CA  ALA   233      14.624  25.432  33.685  1.00  1.00      PROF C
ATOM  32513  HA  ALA   233      13.661  25.875  33.502  1.00  0.00      PROF H
ATOM  32514  CB  ALA   233      15.443  26.374  34.573  1.00  0.50      PROF C
ATOM  32515  HB1 ALA   233      16.215  25.781  35.097  1.00  0.00      PROF H
ATOM  32516  HB2 ALA   233      14.781  26.821  35.347  1.00  0.00      PROF H
ATOM  32517  HB3 ALA   233      15.913  27.199  33.997  1.00  0.00      PROF H
ATOM  32518  C   ALA   233      15.359  25.181  32.377  1.00  1.00      PROF C
ATOM  32519  O   ALA   233      16.204  24.278  32.317  1.00  1.00      PROF O
ATOM  32520  N   PRO   234      15.061  25.944  31.327  1.00  1.00      PROF N
ATOM  32521  CD  PRO   234      13.995  26.952  31.224  1.00  0.50      PROF C
ATOM  32522  HD1 PRO   234      14.387  27.930  31.584  1.00  0.00      PROF H
ATOM  32523  HD2 PRO   234      13.099  26.643  31.788  1.00  0.00      PROF H
ATOM  32524  CA  PRO   234      15.753  25.739  30.049  1.00  1.00      PROF C
ATOM  32525  HA  PRO   234      15.672  24.697  29.779  1.00  0.00      PROF H
ATOM  32526  CB  PRO   234      15.003  26.669  29.086  1.00  0.50      PROF C
ATOM  32527  HB1 PRO   234      14.863  26.185  28.095  1.00  0.00      PROF H
ATOM  32528  HB2 PRO   234      15.556  27.624  28.928  1.00  0.00      PROF H
ATOM  32529  CG  PRO   234      13.697  26.961  29.759  1.00  0.50      PROF C
ATOM  32530  HG1 PRO   234      13.285  27.927  29.409  1.00  0.00      PROF H
ATOM  32531  HG2 PRO   234      12.960  26.159  29.516  1.00  0.00      PROF H
ATOM  32532  C   PRO   234      17.226  26.105  30.153  1.00  1.00      PROF C
ATOM  32533  O   PRO   234      17.583  27.185  30.629  1.00  1.00      PROF O
ATOM  32534  N   ALA   235      18.082  25.194  29.701  1.00  1.00      PROF N
ATOM  32535  HN  ALA   235      17.745  24.356  29.280  1.00  0.00      PROF H
ATOM  32536  CA  ALA   235      19.514  25.446  29.697  1.00  1.00      PROF C
ATOM  32537  HA  ALA   235      19.801  25.807  30.676  1.00  0.00      PROF H
ATOM  32538  CB  ALA   235      20.282  24.165  29.379  1.00  0.50      PROF C
ATOM  32539  HB1 ALA   235      19.986  23.768  28.383  1.00  0.00      PROF H
ATOM  32540  HB2 ALA   235      20.058  23.393  30.145  1.00  0.00      PROF H
ATOM  32541  HB3 ALA   235      21.377  24.347  29.364  1.00  0.00      PROF H
ATOM  32542  C   ALA   235      19.865  26.529  28.684  1.00  1.00      PROF C
ATOM  32543  O   ALA   235      19.172  26.721  27.681  1.00  1.00      PROF O
ATOM  32544  N   LEU   236      20.961  27.236  28.951  1.00  1.00      PROF N
ATOM  32545  HN  LEU   236      21.506  27.024  29.765  1.00  0.00      PROF H
ATOM  32546  CA  LEU   236      21.371  28.380  28.144  1.00  1.00      PROF C
ATOM  32547  HA  LEU   236      20.689  28.513  27.314  1.00  0.00      PROF H
ATOM  32548  CB  LEU   236      21.383  29.661  28.982  1.00  0.50      PROF C
ATOM  32549  HB1 LEU   236      22.031  29.499  29.843  1.00  0.00      PROF H
ATOM  32550  HB2 LEU   236      20.350  29.826  29.371  1.00  0.00      PROF H
ATOM  32551  CG  LEU   236      21.840  30.934  28.269  1.00  0.50      PROF C
ATOM  32552  HG  LEU   236      22.888  30.799  27.905  1.00  0.00      PROF H
ATOM  32553  CD1 LEU   236      20.945  31.211  27.078  1.00  0.50      PROF C
ATOM  32554 HD11 LEU   236      19.913  30.851  27.265  1.00  0.00      PROF H
ATOM  32555 HD12 LEU   236      21.318  30.693  26.169  1.00  0.00      PROF H
ATOM  32556 HD13 LEU   236      20.884  32.304  26.894  1.00  0.00      PROF H
ATOM  32557  CD2 LEU   236      21.844  32.112  29.229  1.00  0.50      PROF C
ATOM  32558 HD21 LEU   236      21.784  31.775  30.278  1.00  0.00      PROF H
ATOM  32559 HD22 LEU   236      20.914  32.712  29.082  1.00  0.00      PROF H
ATOM  32560 HD23 LEU   236      22.688  32.804  29.044  1.00  0.00      PROF H
ATOM  32561  C   LEU   236      22.749  28.113  27.559  1.00  1.00      PROF C
ATOM  32562  O   LEU   236      23.700  27.850  28.302  1.00  1.00      PROF O
ATOM  32563  N   PHE   237      22.857  28.186  26.235  1.00  1.00      PROF N
ATOM  32564  HN  PHE   237      22.033  28.316  25.674  1.00  0.00      PROF H
ATOM  32565  CA  PHE   237      24.128  28.054  25.533  1.00  1.00      PROF C
ATOM  32566  HA  PHE   237      24.929  27.861  26.234  1.00  0.00      PROF H
ATOM  32567  CB  PHE   237      24.083  26.910  24.520  1.00  0.50      PROF C
ATOM  32568  HB1 PHE   237      25.068  26.806  24.012  1.00  0.00      PROF H
ATOM  32569  HB2 PHE   237      23.330  27.126  23.729  1.00  0.00      PROF H
ATOM  32570  CG  PHE   237      23.727  25.580  25.121  1.00  0.50      PROF C
ATOM  32571  CD1 PHE   237      24.715  24.724  25.577  1.00  0.50      PROF C
ATOM  32572  HD1 PHE   237      25.751  25.005  25.463  1.00  0.00      PROF H
ATOM  32573  CE1 PHE   237      24.391  23.500  26.128  1.00  0.50      PROF C
ATOM  32574  HE1 PHE   237      25.151  22.803  26.439  1.00  0.00      PROF H
ATOM  32575  CZ  PHE   237      23.070  23.119  26.230  1.00  0.50      PROF C
ATOM  32576  HZ  PHE   237      22.811  22.157  26.657  1.00  0.00      PROF H
ATOM  32577  CD2 PHE   237      22.405  25.184  25.229  1.00  0.50      PROF C
ATOM  32578  HD2 PHE   237      21.619  25.844  24.883  1.00  0.00      PROF H
ATOM  32579  CE2 PHE   237      22.074  23.962  25.778  1.00  0.50      PROF C
ATOM  32580  HE2 PHE   237      21.040  23.665  25.859  1.00  0.00      PROF H
ATOM  32581  C   PHE   237      24.427  29.376  24.839  1.00  1.00      PROF C
ATOM  32582  O   PHE   237      23.731  29.748  23.890  1.00  1.00      PROF O
ATOM  32583  N   GLN   238      25.456  30.078  25.307  1.00  1.00      PROF N
ATOM  32584  HN  GLN   238      26.060  29.673  25.997  1.00  0.00      PROF H
ATOM  32585  CA  GLN   238      25.746  31.432  24.859  1.00  1.00      PROF C
ATOM  32586  HA  GLN   238      24.985  31.759  24.161  1.00  0.00      PROF H
ATOM  32587  CB  GLN   238      25.769  32.407  26.039  1.00  0.50      PROF C
ATOM  32588  HB1 GLN   238      26.664  32.210  26.671  1.00  0.00      PROF H
ATOM  32589  HB2 GLN   238      24.867  32.183  26.658  1.00  0.00      PROF H
ATOM  32590  CG  GLN   238      25.729  33.870  25.627  1.00  0.50      PROF C
ATOM  32591  HG1 GLN   238      24.894  34.020  24.905  1.00  0.00      PROF H
ATOM  32592  HG2 GLN   238      26.675  34.157  25.112  1.00  0.00      PROF H
ATOM  32593  CD  GLN   238      25.556  34.806  26.807  1.00  0.50      PROF C
ATOM  32594  OE1 GLN   238      26.058  34.544  27.900  1.00  0.50      PROF O
ATOM  32595  NE2 GLN   238      24.839  35.903  26.593  1.00  0.50      PROF N
ATOM  32596 HE21 GLN   238      24.673  36.536  27.344  1.00  0.00      PROF H
ATOM  32597 HE22 GLN   238      24.434  36.084  25.699  1.00  0.00      PROF H
ATOM  32598  C   GLN   238      27.078  31.478  24.124  1.00  1.00      PROF C
ATOM  32599  O   GLN   238      28.088  30.947  24.609  1.00  1.00      PROF O
ATOM  32600  N   PHE   239      27.068  32.112  22.948  1.00  1.00      PROF N
ATOM  32601  HN  PHE   239      26.202  32.395  22.521  1.00  0.00      PROF H
ATOM  32602  CA  PHE   239      28.267  32.468  22.200  1.00  1.00      PROF C
ATOM  32603  HA  PHE   239      29.147  32.091  22.704  1.00  0.00      PROF H
ATOM  32604  CB  PHE   239      28.225  31.907  20.780  1.00  0.50      PROF C
ATOM  32605  HB1 PHE   239      29.155  32.179  20.230  1.00  0.00      PROF H
ATOM  32606  HB2 PHE   239      27.373  32.351  20.215  1.00  0.00      PROF H
ATOM  32607  CG  PHE   239      28.068  30.414  20.714  1.00  0.50      PROF C
ATOM  32608  CD1 PHE   239      29.178  29.592  20.617  1.00  0.50      PROF C
ATOM  32609  HD1 PHE   239      30.167  30.030  20.584  1.00  0.00      PROF H
ATOM  32610  CE1 PHE   239      29.037  28.219  20.551  1.00  0.50      PROF C
ATOM  32611  HE1 PHE   239      29.931  27.623  20.504  1.00  0.00      PROF H
ATOM  32612  CZ  PHE   239      27.779  27.653  20.579  1.00  0.50      PROF C
ATOM  32613  HZ  PHE   239      27.656  26.581  20.516  1.00  0.00      PROF H
ATOM  32614  CD2 PHE   239      26.811  29.833  20.736  1.00  0.50      PROF C
ATOM  32615  HD2 PHE   239      25.932  30.463  20.801  1.00  0.00      PROF H
ATOM  32616  CE2 PHE   239      26.665  28.461  20.673  1.00  0.50      PROF C
ATOM  32617  HE2 PHE   239      25.682  28.013  20.692  1.00  0.00      PROF H
ATOM  32618  C   PHE   239      28.345  33.989  22.186  1.00  1.00      PROF C
ATOM  32619  O   PHE   239      27.473  34.656  21.614  1.00  1.00      PROF O
ATOM  32620  N   ASP   240      29.378  34.535  22.822  1.00  1.00      PROF N
ATOM  32621  HN  ASP   240      30.050  33.998  23.319  1.00  0.00      PROF H
ATOM  32622  CA  ASP   240      29.522  35.979  22.913  1.00  1.00      PROF C
ATOM  32623  HA  ASP   240      28.564  36.402  23.193  1.00  0.00      PROF H
ATOM  32624  CB  ASP   240      30.562  36.348  23.972  1.00  0.50      PROF C
ATOM  32625  HB1 ASP   240      30.495  37.427  24.224  1.00  0.00      PROF H
ATOM  32626  HB2 ASP   240      31.589  36.137  23.603  1.00  0.00      PROF H
ATOM  32627  CG  ASP   240      30.380  35.573  25.261  1.00  0.50      PROF C
ATOM  32628  OD1 ASP   240      29.320  35.728  25.906  1.00  0.50      PROF O
ATOM  32629  OD2 ASP   240      31.297  34.811  25.632  1.00  0.50      PROF O
ATOM  32630  C   ASP   240      29.915  36.567  21.559  1.00  1.00      PROF C
ATOM  32631  O   ASP   240      30.212  35.854  20.597  1.00  1.00      PROF O
ATOM  32632  N   LEU   241      29.932  37.896  21.504  1.00  1.00      PROF N
ATOM  32633  HN  LEU   241      29.593  38.451  22.264  1.00  0.00      PROF H
ATOM  32634  CA  LEU   241      30.305  38.630  20.305  1.00  1.00      PROF C
ATOM  32635  HA  LEU   241      31.177  38.162  19.872  1.00  0.00      PROF H
ATOM  32636  CB  LEU   241      29.150  38.707  19.300  1.00  0.50      PROF C
ATOM  32637  HB1 LEU   241      29.206  39.653  18.710  1.00  0.00      PROF H
ATOM  32638  HB2 LEU   241      28.192  38.747  19.865  1.00  0.00      PROF H
ATOM  32639  CG  LEU   241      29.030  37.599  18.252  1.00  0.50      PROF C
ATOM  32640  HG  LEU   241      28.809  36.630  18.763  1.00  0.00      PROF H
ATOM  32641  CD1 LEU   241      27.874  37.876  17.306  1.00  0.50      PROF C
ATOM  32642 HD11 LEU   241      28.015  38.844  16.796  1.00  0.00      PROF H
ATOM  32643 HD12 LEU   241      26.913  37.924  17.866  1.00  0.00      PROF H
ATOM  32644 HD13 LEU   241      27.789  37.081  16.537  1.00  0.00      PROF H
ATOM  32645  CD2 LEU   241      30.333  37.447  17.483  1.00  0.50      PROF C
ATOM  32646 HD21 LEU   241      31.128  37.005  18.121  1.00  0.00      PROF H
ATOM  32647 HD22 LEU   241      30.683  38.425  17.091  1.00  0.00      PROF H
ATOM  32648 HD23 LEU   241      30.194  36.761  16.619  1.00  0.00      PROF H
ATOM  32649  C   LEU   241      30.732  40.026  20.727  1.00  1.00      PROF C
ATOM  32650  O   LEU   241      30.226  40.568  21.713  1.00  1.00      PROF O
ATOM  32651  N   LYS   242      31.650  40.607  19.949  1.00  1.00      PROF N
ATOM  32652  HN  LYS   242      31.968  40.170  19.110  1.00  0.00      PROF H
ATOM  32653  CA  LYS   242      32.275  41.881  20.298  1.00  1.00      PROF C
ATOM  32654  HA  LYS   242      32.846  41.732  21.198  1.00  0.00      PROF H
ATOM  32655  CB  LYS   242      33.135  42.367  19.127  1.00  0.50      PROF C
ATOM  32656  HB1 LYS   242      33.381  43.444  19.222  1.00  0.00      PROF H
ATOM  32657  HB2 LYS   242      32.508  42.304  18.208  1.00  0.00      PROF H
ATOM  32658  CG  LYS   242      34.427  41.586  18.930  1.00  0.50      PROF C
ATOM  32659  HG1 LYS   242      35.045  42.083  18.148  1.00  0.00      PROF H
ATOM  32660  HG2 LYS   242      34.187  40.566  18.545  1.00  0.00      PROF H
ATOM  32661  CD  LYS   242      35.225  41.465  20.221  1.00  0.50      PROF C
ATOM  32662  HD1 LYS   242      36.120  40.832  20.027  1.00  0.00      PROF H
ATOM  32663  HD2 LYS   242      34.639  40.913  20.986  1.00  0.00      PROF H
ATOM  32664  CE  LYS   242      35.688  42.826  20.724  1.00  0.50      PROF C
ATOM  32665  HE1 LYS   242      34.841  43.535  20.727  1.00  0.00      PROF H
ATOM  32666  HE2 LYS   242      36.452  43.236  20.066  1.00  0.00      PROF H
ATOM  32667  NZ  LYS   242      36.133  42.769  22.144  1.00  0.50      PROF N
ATOM  32668  HZ1 LYS   242      36.918  42.089  22.247  1.00  0.00      PROF H
ATOM  32669  HZ2 LYS   242      35.368  42.442  22.765  1.00  0.00      PROF H
ATOM  32670  HZ3 LYS   242      36.470  43.703  22.447  1.00  0.00      PROF H
ATOM  32671  C   LYS   242      31.263  42.953  20.691  1.00  1.00      PROF C
ATOM  32672  O   LYS   242      31.583  43.877  21.446  1.00  1.00      PROF O
ATOM  32673  N   SER   243      30.032  42.845  20.190  1.00  1.00      PROF N
ATOM  32674  HN  SER   243      29.803  42.095  19.576  1.00  0.00      PROF H
ATOM  32675  CA  SER   243      28.980  43.804  20.502  1.00  1.00      PROF C
ATOM  32676  HA  SER   243      29.203  44.325  21.410  1.00  0.00      PROF H
ATOM  32677  CB  SER   243      28.856  44.839  19.388  1.00  0.50      PROF C
ATOM  32678  HB1 SER   243      28.796  44.300  18.418  1.00  0.00      PROF H
ATOM  32679  HB2 SER   243      29.770  45.465  19.348  1.00  0.00      PROF H
ATOM  32680  OG  SER   243      27.654  45.579  19.512  1.00  0.50      PROF O
ATOM  32681  HG1 SER   243      27.672  46.098  20.324  1.00  0.00      PROF H
ATOM  32682  C   SER   243      27.638  43.123  20.747  1.00  1.00      PROF C
ATOM  32683  O   SER   243      26.586  43.694  20.454  1.00  1.00      PROF O
ATOM  32684  N   GLY   244      27.650  41.906  21.283  1.00  1.00      PROF N
ATOM  32685  HN  GLY   244      28.495  41.418  21.528  1.00  0.00      PROF H
ATOM  32686  CA  GLY   244      26.387  41.241  21.570  1.00  1.00      PROF C
ATOM  32687  HA1 GLY   244      25.790  41.321  20.685  1.00  0.00      PROF H
ATOM  32688  HA2 GLY   244      25.936  41.701  22.437  1.00  0.00      PROF H
ATOM  32689  C   GLY   244      26.572  39.770  21.871  1.00  1.00      PROF C
ATOM  32690  O   GLY   244      27.610  39.350  22.391  1.00  1.00      PROF O
ATOM  32691  N   PHE   245      25.554  38.989  21.519  1.00  1.00      PROF N
ATOM  32692  HN  PHE   245      24.744  39.356  21.048  1.00  0.00      PROF H
ATOM  32693  CA  PHE   245      25.595  37.563  21.813  1.00  1.00      PROF C
ATOM  32694  HA  PHE   245      26.555  37.173  21.496  1.00  0.00      PROF H
ATOM  32695  CB  PHE   245      25.393  37.294  23.310  1.00  0.50      PROF C
ATOM  32696  HB1 PHE   245      26.283  37.659  23.869  1.00  0.00      PROF H
ATOM  32697  HB2 PHE   245      25.327  36.202  23.511  1.00  0.00      PROF H
ATOM  32698  CG  PHE   245      24.178  37.961  23.890  1.00  0.50      PROF C
ATOM  32699  CD1 PHE   245      22.939  37.342  23.839  1.00  0.50      PROF C
ATOM  32700  HD1 PHE   245      22.842  36.380  23.357  1.00  0.00      PROF H
ATOM  32701  CE1 PHE   245      21.821  37.954  24.373  1.00  0.50      PROF C
ATOM  32702  HE1 PHE   245      20.849  37.525  24.246  1.00  0.00      PROF H
ATOM  32703  CZ  PHE   245      21.932  39.194  24.966  1.00  0.50      PROF C
ATOM  32704  HZ  PHE   245      21.055  39.700  25.352  1.00  0.00      PROF H
ATOM  32705  CD2 PHE   245      24.274  39.206  24.490  1.00  0.50      PROF C
ATOM  32706  HD2 PHE   245      25.232  39.702  24.518  1.00  0.00      PROF H
ATOM  32707  CE2 PHE   245      23.159  39.821  25.025  1.00  0.50      PROF C
ATOM  32708  HE2 PHE   245      23.222  40.807  25.455  1.00  0.00      PROF H
ATOM  32709  C   PHE   245      24.544  36.815  21.007  1.00  1.00      PROF C
ATOM  32710  O   PHE   245      23.572  37.401  20.513  1.00  1.00      PROF O
ATOM  32711  N   LEU   246      24.761  35.507  20.881  1.00  1.00      PROF N
ATOM  32712  HN  LEU   246      25.634  35.110  21.180  1.00  0.00      PROF H
ATOM  32713  CA  LEU   246      23.786  34.573  20.329  1.00  1.00      PROF C
ATOM  32714  HA  LEU   246      22.841  35.077  20.182  1.00  0.00      PROF H
ATOM  32715  CB  LEU   246      24.261  33.994  18.995  1.00  0.50      PROF C
ATOM  32716  HB1 LEU   246      25.228  33.468  19.172  1.00  0.00      PROF H
ATOM  32717  HB2 LEU   246      24.477  34.832  18.296  1.00  0.00      PROF H
ATOM  32718  CG  LEU   246      23.295  33.023  18.311  1.00  0.50      PROF C
ATOM  32719  HG  LEU   246      22.836  32.348  19.075  1.00  0.00      PROF H
ATOM  32720  CD1 LEU   246      22.176  33.780  17.613  1.00  0.50      PROF C
ATOM  32721 HD11 LEU   246      22.570  34.326  16.731  1.00  0.00      PROF H
ATOM  32722 HD12 LEU   246      21.699  34.510  18.300  1.00  0.00      PROF H
ATOM  32723 HD13 LEU   246      21.395  33.078  17.256  1.00  0.00      PROF H
ATOM  32724  CD2 LEU   246      24.034  32.124  17.332  1.00  0.50      PROF C
ATOM  32725 HD21 LEU   246      24.815  31.527  17.852  1.00  0.00      PROF H
ATOM  32726 HD22 LEU   246      24.512  32.726  16.535  1.00  0.00      PROF H
ATOM  32727 HD23 LEU   246      23.326  31.424  16.840  1.00  0.00      PROF H
ATOM  32728  C   LEU   246      23.572  33.468  21.352  1.00  1.00      PROF C
ATOM  32729  O   LEU   246      24.518  32.755  21.707  1.00  1.00      PROF O
ATOM  32730  N   GLN   247      22.337  33.325  21.827  1.00  1.00      PROF N
ATOM  32731  HN  GLN   247      21.584  33.886  21.470  1.00  0.00      PROF H
ATOM  32732  CA  GLN   247      22.039  32.402  22.910  1.00  1.00      PROF C
ATOM  32733  HA  GLN   247      22.896  31.781  23.110  1.00  0.00      PROF H
ATOM  32734  CB  GLN   247      21.674  33.158  24.195  1.00  0.50      PROF C
ATOM  32735  HB1 GLN   247      22.611  33.602  24.605  1.00  0.00      PROF H
ATOM  32736  HB2 GLN   247      21.304  32.424  24.926  1.00  0.00      PROF H
ATOM  32737  CG  GLN   247      20.645  34.257  24.009  1.00  0.50      PROF C
ATOM  32738  HG1 GLN   247      19.718  33.743  23.679  1.00  0.00      PROF H
ATOM  32739  HG2 GLN   247      20.973  35.004  23.257  1.00  0.00      PROF H
ATOM  32740  CD  GLN   247      20.341  34.988  25.301  1.00  0.50      PROF C
ATOM  32741  OE1 GLN   247      20.960  34.732  26.335  1.00  0.50      PROF O
ATOM  32742  NE2 GLN   247      19.383  35.908  25.250  1.00  0.50      PROF N
ATOM  32743 HE21 GLN   247      19.223  36.393  26.118  1.00  0.00      PROF H
ATOM  32744 HE22 GLN   247      18.890  36.092  24.410  1.00  0.00      PROF H
ATOM  32745  C   GLN   247      20.912  31.459  22.517  1.00  1.00      PROF C
ATOM  32746  O   GLN   247      19.908  31.877  21.930  1.00  1.00      PROF O
ATOM  32747  N   PHE   248      21.089  30.185  22.848  1.00  1.00      PROF N
ATOM  32748  HN  PHE   248      21.957  29.894  23.257  1.00  0.00      PROF H
ATOM  32749  CA  PHE   248      20.091  29.151  22.623  1.00  1.00      PROF C
ATOM  32750  HA  PHE   248      19.271  29.550  22.042  1.00  0.00      PROF H
ATOM  32751  CB  PHE   248      20.689  27.961  21.868  1.00  0.50      PROF C
ATOM  32752  HB1 PHE   248      19.881  27.246  21.662  1.00  0.00      PROF H
ATOM  32753  HB2 PHE   248      21.459  27.450  22.486  1.00  0.00      PROF H
ATOM  32754  CG  PHE   248      21.315  28.326  20.552  1.00  0.50      PROF C
ATOM  32755  CD1 PHE   248      20.531  28.502  19.424  1.00  0.50      PROF C
ATOM  32756  HD1 PHE   248      19.459  28.378  19.493  1.00  0.00      PROF H
ATOM  32757  CE1 PHE   248      21.103  28.835  18.211  1.00  0.50      PROF C
ATOM  32758  HE1 PHE   248      20.482  28.959  17.334  1.00  0.00      PROF H
ATOM  32759  CZ  PHE   248      22.471  28.990  18.115  1.00  0.50      PROF C
ATOM  32760  HZ  PHE   248      22.921  29.223  17.158  1.00  0.00      PROF H
ATOM  32761  CD2 PHE   248      22.686  28.483  20.441  1.00  0.50      PROF C
ATOM  32762  HD2 PHE   248      23.311  28.354  21.314  1.00  0.00      PROF H
ATOM  32763  CE2 PHE   248      23.263  28.815  19.230  1.00  0.50      PROF C
ATOM  32764  HE2 PHE   248      24.334  28.937  19.140  1.00  0.00      PROF H
ATOM  32765  C   PHE   248      19.533  28.690  23.962  1.00  1.00      PROF C
ATOM  32766  O   PHE   248      20.292  28.292  24.853  1.00  1.00      PROF O
ATOM  32767  N   PHE   249      18.212  28.756  24.099  1.00  1.00      PROF N
ATOM  32768  HN  PHE   249      17.655  29.186  23.382  1.00  0.00      PROF H
ATOM  32769  CA  PHE   249      17.504  28.208  25.246  1.00  1.00      PROF C
ATOM  32770  HA  PHE   249      18.185  28.079  26.072  1.00  0.00      PROF H
ATOM  32771  CB  PHE   249      16.369  29.134  25.685  1.00  0.50      PROF C
ATOM  32772  HB1 PHE   249      15.712  28.621  26.424  1.00  0.00      PROF H
ATOM  32773  HB2 PHE   249      15.762  29.390  24.836  1.00  0.00      PROF H
ATOM  32774  CG  PHE   249      16.840  30.407  26.327  1.00  0.50      PROF C
ATOM  32775  CD1 PHE   249      17.145  30.446  27.677  1.00  0.50      PROF C
ATOM  32776  HD1 PHE   249      17.054  29.546  28.271  1.00  0.00      PROF H
ATOM  32777  CE1 PHE   249      17.578  31.616  28.271  1.00  0.50      PROF C
ATOM  32778  HE1 PHE   249      17.786  31.663  29.316  1.00  0.00      PROF H
ATOM  32779  CZ  PHE   249      17.709  32.764  27.515  1.00  0.50      PROF C
ATOM  32780  HZ  PHE   249      18.058  33.682  27.973  1.00  0.00      PROF H
ATOM  32781  CD2 PHE   249      16.976  31.566  25.582  1.00  0.50      PROF C
ATOM  32782  HD2 PHE   249      16.763  31.546  24.521  1.00  0.00      PROF H
ATOM  32783  CE2 PHE   249      17.408  32.739  26.168  1.00  0.50      PROF C
ATOM  32784  HE2 PHE   249      17.511  33.637  25.572  1.00  0.00      PROF H
ATOM  32785  C   PHE   249      16.963  26.840  24.856  1.00  1.00      PROF C
ATOM  32786  O   PHE   249      16.167  26.728  23.915  1.00  1.00      PROF O
ATOM  32787  N   LEU   250      17.404  25.807  25.566  1.00  1.00      PROF N
ATOM  32788  HN  LEU   250      18.022  25.967  26.342  1.00  0.00      PROF H
ATOM  32789  CA  LEU   250      17.060  24.429  25.258  1.00  1.00      PROF C
ATOM  32790  HA  LEU   250      16.439  24.424  24.373  1.00  0.00      PROF H
ATOM  32791  CB  LEU   250      18.321  23.585  25.030  1.00  0.50      PROF C
ATOM  32792  HB1 LEU   250      18.880  23.511  25.989  1.00  0.00      PROF H
ATOM  32793  HB2 LEU   250      18.967  24.153  24.320  1.00  0.00      PROF H
ATOM  32794  CG  LEU   250      18.134  22.177  24.460  1.00  0.50      PROF C
ATOM  32795  HG  LEU   250      17.635  21.542  25.233  1.00  0.00      PROF H
ATOM  32796  CD1 LEU   250      17.236  22.215  23.237  1.00  0.50      PROF C
ATOM  32797 HD11 LEU   250      17.686  22.837  22.448  1.00  0.00      PROF H
ATOM  32798 HD12 LEU   250      16.236  22.621  23.474  1.00  0.00      PROF H
ATOM  32799 HD13 LEU   250      17.094  21.192  22.827  1.00  0.00      PROF H
ATOM  32800  CD2 LEU   250      19.478  21.556  24.120  1.00  0.50      PROF C
ATOM  32801 HD21 LEU   250      20.124  21.489  25.021  1.00  0.00      PROF H
ATOM  32802 HD22 LEU   250      20.006  22.163  23.358  1.00  0.00      PROF H
ATOM  32803 HD23 LEU   250      19.343  20.535  23.705  1.00  0.00      PROF H
ATOM  32804  C   LEU   250      16.232  23.831  26.387  1.00  1.00      PROF C
ATOM  32805  O   LEU   250      16.431  24.153  27.563  1.00  1.00      PROF O
ATOM  32806  N   ALA   251      15.299  22.956  26.019  1.00  1.00      PROF N
ATOM  32807  HN  ALA   251      15.147  22.734  25.060  1.00  0.00      PROF H
ATOM  32808  CA  ALA   251      14.429  22.299  26.979  1.00  1.00      PROF C
ATOM  32809  HA  ALA   251      14.429  22.884  27.881  1.00  0.00      PROF H
ATOM  32810  CB  ALA   251      12.981  22.296  26.485  1.00  0.50      PROF C
ATOM  32811  HB1 ALA   251      12.854  21.624  25.609  1.00  0.00      PROF H
ATOM  32812  HB2 ALA   251      12.679  23.319  26.173  1.00  0.00      PROF H
ATOM  32813  HB3 ALA   251      12.284  21.955  27.279  1.00  0.00      PROF H
ATOM  32814  C   ALA   251      14.898  20.875  27.217  1.00  1.00      PROF C
ATOM  32815  O   ALA   251      15.180  20.153  26.252  1.00  1.00      PROF O
ATOM  32816  N   PRO   252      14.993  20.433  28.472  1.00  1.00      PROF N
ATOM  32817  CD  PRO   252      14.792  21.199  29.711  1.00  0.50      PROF C
ATOM  32818  HD1 PRO   252      13.719  21.143  30.000  1.00  0.00      PROF H
ATOM  32819  HD2 PRO   252      15.118  22.262  29.626  1.00  0.00      PROF H
ATOM  32820  CA  PRO   252      15.439  19.058  28.740  1.00  1.00      PROF C
ATOM  32821  HA  PRO   252      16.350  18.869  28.188  1.00  0.00      PROF H
ATOM  32822  CB  PRO   252      15.651  19.045  30.261  1.00  0.50      PROF C
ATOM  32823  HB1 PRO   252      16.603  18.525  30.515  1.00  0.00      PROF H
ATOM  32824  HB2 PRO   252      14.823  18.524  30.793  1.00  0.00      PROF H
ATOM  32825  CG  PRO   252      15.676  20.489  30.677  1.00  0.50      PROF C
ATOM  32826  HG1 PRO   252      15.354  20.632  31.731  1.00  0.00      PROF H
ATOM  32827  HG2 PRO   252      16.698  20.918  30.555  1.00  0.00      PROF H
ATOM  32828  C   PRO   252      14.410  18.022  28.317  1.00  1.00      PROF C
ATOM  32829  O   PRO   252      13.349  18.366  27.787  1.00  1.00      PROF O
ATOM  32830  N   LYS   253      14.716  16.750  28.544  1.00  1.00      PROF N
ATOM  32831  HN  LYS   253      15.600  16.506  28.938  1.00  0.00      PROF H
ATOM  32832  CA  LYS   253      13.826  15.650  28.203  1.00  1.00      PROF C
ATOM  32833  HA  LYS   253      12.899  16.022  27.786  1.00  0.00      PROF H
ATOM  32834  CB  LYS   253      14.482  14.731  27.168  1.00  0.50      PROF C
ATOM  32835  HB1 LYS   253      13.844  13.828  27.054  1.00  0.00      PROF H
ATOM  32836  HB2 LYS   253      15.470  14.392  27.551  1.00  0.00      PROF H
ATOM  32837  CG  LYS   253      14.671  15.373  25.804  1.00  0.50      PROF C
ATOM  32838  HG1 LYS   253      15.288  16.297  25.913  1.00  0.00      PROF H
ATOM  32839  HG2 LYS   253      13.674  15.687  25.417  1.00  0.00      PROF H
ATOM  32840  CD  LYS   253      15.360  14.424  24.838  1.00  0.50      PROF C
ATOM  32841  HD1 LYS   253      16.326  14.106  25.302  1.00  0.00      PROF H
ATOM  32842  HD2 LYS   253      15.604  14.956  23.892  1.00  0.00      PROF H
ATOM  32843  CE  LYS   253      14.496  13.205  24.554  1.00  0.50      PROF C
ATOM  32844  HE1 LYS   253      13.585  13.474  23.977  1.00  0.00      PROF H
ATOM  32845  HE2 LYS   253      14.153  12.684  25.471  1.00  0.00      PROF H
ATOM  32846  NZ  LYS   253      15.233  12.168  23.782  1.00  0.50      PROF N
ATOM  32847  HZ1 LYS   253      16.022  11.805  24.354  1.00  0.00      PROF H
ATOM  32848  HZ2 LYS   253      15.547  12.500  22.858  1.00  0.00      PROF H
ATOM  32849  HZ3 LYS   253      14.543  11.374  23.660  1.00  0.00      PROF H
ATOM  32850  C   LYS   253      13.445  14.891  29.474  1.00  1.00      PROF C
ATOM  32851  O   LYS   253      13.807  15.279  30.589  1.00  1.00      PROF O
ATOM  32852  N   PHE   254      12.707  13.800  29.298  1.00  1.00      PROF N
ATOM  32853  HN  PHE   254      12.420  13.496  28.390  1.00  0.00      PROF H
ATOM  32854  CA  PHE   254      12.269  12.984  30.424  1.00  1.00      PROF C
ATOM  32855  HA  PHE   254      12.389  13.533  31.348  1.00  0.00      PROF H
ATOM  32856  CB  PHE   254      10.789  12.621  30.282  1.00  0.50      PROF C
ATOM  32857  HB1 PHE   254      10.410  12.209  31.243  1.00  0.00      PROF H
ATOM  32858  HB2 PHE   254      10.635  11.838  29.545  1.00  0.00      PROF H
ATOM  32859  CG  PHE   254       9.915  13.779  29.893  1.00  0.50      PROF C
ATOM  32860  CD1 PHE   254       9.435  14.656  30.853  1.00  0.50      PROF C
ATOM  32861  HD1 PHE   254       9.707  14.495  31.887  1.00  0.00      PROF H
ATOM  32862  CE1 PHE   254       8.631  15.721  30.500  1.00  0.50      PROF C
ATOM  32863  HE1 PHE   254       8.249  16.394  31.253  1.00  0.00      PROF H
ATOM  32864  CZ  PHE   254       8.293  15.921  29.176  1.00  0.50      PROF C
ATOM  32865  HZ  PHE   254       7.655  16.746  28.890  1.00  0.00      PROF H
ATOM  32866  CD2 PHE   254       9.567  13.989  28.568  1.00  0.50      PROF C
ATOM  32867  HD2 PHE   254       9.925  13.315  27.798  1.00  0.00      PROF H
ATOM  32868  CE2 PHE   254       8.762  15.053  28.209  1.00  0.50      PROF C
ATOM  32869  HE2 PHE   254       8.510  15.187  27.162  1.00  0.00      PROF H
ATOM  32870  C   PHE   254      13.110  11.717  30.542  1.00  1.00      PROF C
ATOM  32871  O   PHE   254      12.769  10.803  31.292  1.00  1.00      PROF O
ATOM  32872  N   ASN   255      13.035  11.285  32.178  1.00  1.00      PROF N
ATOM  32873  HN  ASN   255      12.614  11.934  32.786  1.00  0.00      PROF H
ATOM  32874  CA  ASN   255      13.558   9.736  32.999  1.00  1.00      PROF C
ATOM  32875  HA  ASN   255      14.544   9.632  32.564  1.00  0.00      PROF H
ATOM  32876  CB  ASN   255      13.781   9.400  34.534  1.00  0.50      PROF C
ATOM  32877  HB1 ASN   255      12.907   9.180  35.123  1.00  0.00      PROF H
ATOM  32878  HB2 ASN   255      14.322  10.244  35.000  1.00  0.00      PROF H
ATOM  32879  CG  ASN   255      14.792   8.136  34.600  1.00  0.50      PROF C
ATOM  32880  OD1 ASN   255      15.189   7.584  33.572  1.00  0.50      PROF O
ATOM  32881  ND2 ASN   255      15.300   7.607  35.752  1.00  0.50      PROF N
ATOM  32882 HD21 ASN   255      15.918   6.830  35.644  1.00  0.00      PROF H
ATOM  32883 HD22 ASN   255      15.082   7.981  36.644  1.00  0.00      PROF H
ATOM  32884  C   ASN   255      12.698   8.449  32.308  1.00  1.00      PROF C
ATOM  32885  O   ASN   255      13.323   7.517  31.800  1.00  1.00      PROF O
ATOM  32886  N   ASP   256      11.300   8.445  32.128  1.00  1.00      PROF N
ATOM  32887  HN  ASP   256      10.811   9.237  32.464  1.00  0.00      PROF H
ATOM  32888  CA  ASP   256      10.423   7.388  31.501  1.00  1.00      PROF C
ATOM  32889  HA  ASP   256      10.858   6.431  31.758  1.00  0.00      PROF H
ATOM  32890  CB  ASP   256       8.931   7.418  32.039  1.00  0.50      PROF C
ATOM  32891  HB1 ASP   256       8.373   8.225  31.535  1.00  0.00      PROF H
ATOM  32892  HB2 ASP   256       8.974   7.636  33.124  1.00  0.00      PROF H
ATOM  32893  CG  ASP   256       8.081   6.111  31.913  1.00  0.50      PROF C
ATOM  32894  OD1 ASP   256       8.465   5.091  32.542  1.00  0.50      PROF O
ATOM  32895  OD2 ASP   256       7.028   6.119  31.213  1.00  0.50      PROF O
ATOM  32896  C   ASP   256      10.231   7.378  29.960  1.00  1.00      PROF C
ATOM  32897  O   ASP   256       9.777   6.367  29.411  1.00  1.00      PROF O
ATOM  32898  N   GLU   257      10.573   8.474  29.229  1.00  1.00      PROF N
ATOM  32899  HN  GLU   257      11.049   9.217  29.682  1.00  0.00      PROF H
ATOM  32900  CA  GLU   257      10.393   8.615  27.786  1.00  1.00      PROF C
ATOM  32901  HA  GLU   257       9.332   8.495  27.624  1.00  0.00      PROF H
ATOM  32902  CB  GLU   257      10.770  10.027  27.263  1.00  0.50      PROF C
ATOM  32903  HB1 GLU   257      11.835  10.004  26.965  1.00  0.00      PROF H
ATOM  32904  HB2 GLU   257      10.668  10.755  28.058  1.00  0.00      PROF H
ATOM  32905  CG  GLU   257       9.937  10.532  26.069  1.00  0.50      PROF C
ATOM  32906  HG1 GLU   257       8.951  10.916  26.394  1.00  0.00      PROF H
ATOM  32907  HG2 GLU   257       9.786   9.728  25.317  1.00  0.00      PROF H
ATOM  32908  CD  GLU   257      10.691  11.646  25.339  1.00  0.50      PROF C
ATOM  32909  OE1 GLU   257      11.730  11.345  24.691  1.00  0.50      PROF O
ATOM  32910  OE2 GLU   257      10.224  12.817  25.403  1.00  0.50      PROF O
ATOM  32911  C   GLU   257      11.075   7.595  26.903  1.00  1.00      PROF C
ATOM  32912  O   GLU   257      12.291   7.405  26.968  1.00  1.00      PROF O
ATOM  32913  N   GLU   258      10.259   6.921  26.050  1.00  1.00      PROF N
ATOM  32914  HN  GLU   258       9.305   7.167  26.007  1.00  0.00      PROF H
ATOM  32915  CA  GLU   258      10.701   5.915  25.115  1.00  1.00      PROF C
ATOM  32916  HA  GLU   258      11.666   5.579  25.529  1.00  0.00      PROF H
ATOM  32917  CB  GLU   258       9.640   4.810  24.892  1.00  0.50      PROF C
ATOM  32918  HB1 GLU   258       9.240   6.289  24.712  1.00  0.00      PROF H
ATOM  32919  HB2 GLU   258       9.712   4.693  26.132  1.00  0.00      PROF H
ATOM  32920  CG  GLU   258      10.214   3.410  24.623  1.00  0.50      PROF C
ATOM  32921  HG1 GLU   258      10.495   3.016  25.670  1.00  0.00      PROF H
ATOM  32922  HG2 GLU   258      11.106   2.703  24.223  1.00  0.00      PROF H
ATOM  32923  CD  GLU   258       9.087   2.442  24.251  1.00  0.50      PROF C
ATOM  32924  OE1 GLU   258       8.365   2.704  23.250  1.00  0.50      PROF O
ATOM  32925  OE2 GLU   258       8.945   1.411  24.961  1.00  0.50      PROF O
ATOM  32926  C   GLU   258      10.981   6.587  23.752  1.00  1.00      PROF C
ATOM  32927  OT1 GLU   258      10.796   7.830  23.655  1.00  0.50      PROF O
ATOM  32928  OT2 GLU   258      11.380   5.858  22.804  1.00  0.50      PROF O
TER
ATOM  32929  N   MET     1      41.379  -9.110  31.890  1.00  1.00      PROG N
ATOM  32930  HT1 MET     1      41.901  -8.304  32.292  1.00  0.00      PROG H
ATOM  32931  HT2 MET     1      40.841  -9.580  32.645  1.00  0.00      PROG H
ATOM  32932  HT3 MET     1      40.678  -8.740  31.198  1.00  0.00      PROG H
ATOM  32933  CA  MET     1      42.287 -10.063  31.259  1.00  1.00      PROG C
ATOM  32934  HA  MET     1      42.753 -10.665  32.032  1.00  0.00      PROG H
ATOM  32935  CB  MET     1      41.526 -10.954  30.278  1.00  0.50      PROG C
ATOM  32936  HB1 MET     1      42.277 -11.629  29.791  1.00  0.00      PROG H
ATOM  32937  HB2 MET     1      41.065 -10.355  29.456  1.00  0.00      PROG H
ATOM  32938  CG  MET     1      40.436 -11.807  30.894  1.00  0.50      PROG C
ATOM  32939  HG1 MET     1      39.517 -11.201  31.057  1.00  0.00      PROG H
ATOM  32940  HG2 MET     1      40.763 -12.188  31.887  1.00  0.00      PROG H
ATOM  32941  SD  MET     1      40.074 -13.227  29.844  1.00  0.50      PROG S
ATOM  32942  CE  MET     1      38.339 -12.980  29.499  1.00  0.50      PROG C
ATOM  32943  HE1 MET     1      38.094 -11.902  29.477  1.00  0.00      PROG H
ATOM  32944  HE2 MET     1      37.736 -13.506  30.260  1.00  0.00      PROG H
ATOM  32945  HE3 MET     1      38.080 -13.406  28.507  1.00  0.00      PROG H
ATOM  32946  C   MET     1      43.427  -9.351  30.543  1.00  1.00      PROG C
ATOM  32947  O   MET     1      44.599  -9.523  30.895  1.00  1.00      PROG O
ATOM  32948  N   LEU     2      43.102  -8.543  29.536  1.00  1.00      PROG N
ATOM  32949  HN  LEU     2      42.169  -8.346  29.253  1.00  0.00      PROG H
ATOM  32950  CA  LEU     2      44.103  -7.920  28.682  1.00  1.00      PROG C
ATOM  32951  HA  LEU     2      45.092  -8.265  28.952  1.00  0.00      PROG H
ATOM  32952  CB  LEU     2      43.865  -8.269  27.206  1.00  0.50      PROG C
ATOM  32953  HB1 LEU     2      43.899  -9.381  27.131  1.00  0.00      PROG H
ATOM  32954  HB2 LEU     2      44.725  -7.904  26.596  1.00  0.00      PROG H
ATOM  32955  CG  LEU     2      42.575  -7.784  26.537  1.00  0.50      PROG C
ATOM  32956  HG  LEU     2      41.813  -7.567  27.324  1.00  0.00      PROG H
ATOM  32957  CD1 LEU     2      42.804  -6.500  25.751  1.00  0.50      PROG C
ATOM  32958 HD11 LEU     2      43.557  -6.662  24.949  1.00  0.00      PROG H
ATOM  32959 HD12 LEU     2      43.165  -5.677  26.402  1.00  0.00      PROG H
ATOM  32960 HD13 LEU     2      41.860  -6.162  25.272  1.00  0.00      PROG H
ATOM  32961  CD2 LEU     2      42.001  -8.867  25.641  1.00  0.50      PROG C
ATOM  32962 HD21 LEU     2      41.775  -9.786  26.223  1.00  0.00      PROG H
ATOM  32963 HD22 LEU     2      42.725  -9.134  24.839  1.00  0.00      PROG H
ATOM  32964 HD23 LEU     2      41.064  -8.518  25.159  1.00  0.00      PROG H
ATOM  32965  C   LEU     2      44.086  -6.413  28.880  1.00  1.00      PROG C
ATOM  32966  O   LEU     2      43.016  -5.810  29.010  1.00  1.00      PROG O
ATOM  32967  N   GLU     3      45.273  -5.815  28.917  1.00  1.00      PROG N
ATOM  32968  HN  GLU     3      46.123  -6.324  28.918  1.00  0.00      PROG H
ATOM  32969  CA  GLU     3      45.437  -4.368  28.901  1.00  1.00      PROG C
ATOM  32970  HA  GLU     3      44.492  -3.895  28.666  1.00  0.00      PROG H
ATOM  32971  CB  GLU     3      45.927  -3.839  30.254  1.00  0.50      PROG C
ATOM  32972  HB1 GLU     3      45.733  -2.742  30.300  1.00  0.00      PROG H
ATOM  32973  HB2 GLU     3      47.034  -3.973  30.338  1.00  0.00      PROG H
ATOM  32974  CG  GLU     3      45.312  -4.519  31.465  1.00  0.50      PROG C
ATOM  32975  HG1 GLU     3      45.498  -5.613  31.459  1.00  0.00      PROG H
ATOM  32976  HG2 GLU     3      44.213  -4.347  31.475  1.00  0.00      PROG H
ATOM  32977  CD  GLU     3      45.889  -4.007  32.772  1.00  0.50      PROG C
ATOM  32978  OE1 GLU     3      47.114  -4.136  32.972  1.00  0.50      PROG O
ATOM  32979  OE2 GLU     3      45.119  -3.475  33.599  1.00  0.50      PROG O
ATOM  32980  C   GLU     3      46.426  -4.006  27.804  1.00  1.00      PROG C
ATOM  32981  O   GLU     3      47.622  -4.290  27.924  1.00  1.00      PROG O
ATOM  32982  N   ALA     4      45.927  -3.382  26.742  1.00  1.00      PROG N
ATOM  32983  HN  ALA     4      44.955  -3.149  26.694  1.00  0.00      PROG H
ATOM  32984  CA  ALA     4      46.750  -3.000  25.606  1.00  1.00      PROG C
ATOM  32985  HA  ALA     4      47.754  -3.367  25.732  1.00  0.00      PROG H
ATOM  32986  CB  ALA     4      46.213  -3.587  24.293  1.00  0.50      PROG C
ATOM  32987  HB1 ALA     4      45.180  -3.235  24.100  1.00  0.00      PROG H
ATOM  32988  HB2 ALA     4      46.196  -4.696  24.348  1.00  0.00      PROG H
ATOM  32989  HB3 ALA     4      46.846  -3.290  23.437  1.00  0.00      PROG H
ATOM  32990  C   ALA     4      46.806  -1.483  25.518  1.00  1.00      PROG C
ATOM  32991  O   ALA     4      45.813  -0.790  25.742  1.00  1.00      PROG O
ATOM  32992  N   LYS     5      47.992  -0.972  25.189  1.00  1.00      PROG N
ATOM  32993  HN  LYS     5      48.786  -1.563  25.045  1.00  0.00      PROG H
ATOM  32994  CA  LYS     5      48.209   0.475  25.167  1.00  1.00      PROG C
ATOM  32995  HA  LYS     5      47.269   1.008  25.160  1.00  0.00      PROG H
ATOM  32996  CB  LYS     5      49.023   0.924  26.372  1.00  0.50      PROG C
ATOM  32997  HB1 LYS     5      49.705   1.734  26.056  1.00  0.00      PROG H
ATOM  32998  HB2 LYS     5      49.721   0.107  26.646  1.00  0.00      PROG H
ATOM  32999  CG  LYS     5      48.181   1.292  27.584  1.00  0.50      PROG C
ATOM  33000  HG1 LYS     5      48.004   0.379  28.196  1.00  0.00      PROG H
ATOM  33001  HG2 LYS     5      47.189   1.641  27.231  1.00  0.00      PROG H
ATOM  33002  CD  LYS     5      48.842   2.388  28.403  1.00  0.50      PROG C
ATOM  33003  HD1 LYS     5      49.842   2.022  28.740  1.00  0.00      PROG H
ATOM  33004  HD2 LYS     5      48.211   2.600  29.297  1.00  0.00      PROG H
ATOM  33005  CE  LYS     5      49.017   3.657  27.587  1.00  0.50      PROG C
ATOM  33006  HE1 LYS     5      48.015   4.057  27.316  1.00  0.00      PROG H
ATOM  33007  HE2 LYS     5      49.602   3.549  26.652  1.00  0.00      PROG H
ATOM  33008  NZ  LYS     5      49.736   4.713  28.350  1.00  0.50      PROG N
ATOM  33009  HZ1 LYS     5      50.734   4.406  28.427  1.00  0.00      PROG H
ATOM  33010  HZ2 LYS     5      49.293   4.821  29.278  1.00  0.00      PROG H
ATOM  33011  HZ3 LYS     5      49.696   5.618  27.826  1.00  0.00      PROG H
ATOM  33012  C   LYS     5      48.904   0.837  23.856  1.00  1.00      PROG C
ATOM  33013  O   LYS     5      50.096   0.565  23.688  1.00  1.00      PROG O
ATOM  33014  N   PHE     6      48.154   1.446  22.943  1.00  1.00      PROG N
ATOM  33015  HN  PHE     6      47.189   1.644  23.116  1.00  0.00      PROG H
ATOM  33016  CA  PHE     6      48.742   1.966  21.717  1.00  1.00      PROG C
ATOM  33017  HA  PHE     6      49.512   1.288  21.359  1.00  0.00      PROG H
ATOM  33018  CB  PHE     6      47.671   2.129  20.637  1.00  0.50      PROG C
ATOM  33019  HB1 PHE     6      48.090   2.690  19.770  1.00  0.00      PROG H
ATOM  33020  HB2 PHE     6      46.820   2.720  21.037  1.00  0.00      PROG H
ATOM  33021  CG  PHE     6      47.149   0.831  20.092  1.00  0.50      PROG C
ATOM  33022  CD1 PHE     6      47.823   0.167  19.080  1.00  0.50      PROG C
ATOM  33023  HD1 PHE     6      48.757   0.576  18.713  1.00  0.00      PROG H
ATOM  33024  CE1 PHE     6      47.343  -1.024  18.573  1.00  0.50      PROG C
ATOM  33025  HE1 PHE     6      47.897  -1.537  17.796  1.00  0.00      PROG H
ATOM  33026  CZ  PHE     6      46.175  -1.563  19.072  1.00  0.50      PROG C
ATOM  33027  HZ  PHE     6      45.800  -2.497  18.674  1.00  0.00      PROG H
ATOM  33028  CD2 PHE     6      45.977   0.279  20.582  1.00  0.50      PROG C
ATOM  33029  HD2 PHE     6      45.441   0.786  21.373  1.00  0.00      PROG H
ATOM  33030  CE2 PHE     6      45.492  -0.913  20.078  1.00  0.50      PROG C
ATOM  33031  HE2 PHE     6      44.576  -1.337  20.467  1.00  0.00      PROG H
ATOM  33032  C   PHE     6      49.415   3.304  21.994  1.00  1.00      PROG C
ATOM  33033  O   PHE     6      48.832   4.180  22.639  1.00  1.00      PROG O
ATOM  33034  N   GLU     7      50.649   3.462  21.509  1.00  1.00      PROG N
ATOM  33035  HN  GLU     7      51.200   2.734  21.052  1.00  0.00      PROG H
ATOM  33036  CA  GLU     7      51.370   4.709  21.744  1.00  1.00      PROG C
ATOM  33037  HA  GLU     7      51.293   4.954  22.793  1.00  0.00      PROG H
ATOM  33038  CB  GLU     7      52.851   4.541  21.393  1.00  0.50      PROG C
ATOM  33039  HB1 GLU     7      53.270   3.763  22.074  1.00  0.00      PROG H
ATOM  33040  HB2 GLU     7      53.381   5.488  21.636  1.00  0.00      PROG H
ATOM  33041  CG  GLU     7      53.138   4.168  19.947  1.00  0.50      PROG C
ATOM  33042  HG1 GLU     7      54.195   4.384  19.687  1.00  0.00      PROG H
ATOM  33043  HG2 GLU     7      52.493   4.710  19.257  1.00  0.00      PROG H
ATOM  33044  CD  GLU     7      52.948   2.691  19.668  1.00  0.50      PROG C
ATOM  33045  OE1 GLU     7      53.118   2.277  18.503  1.00  0.50      PROG O
ATOM  33046  OE2 GLU     7      52.632   1.944  20.618  1.00  0.50      PROG O
ATOM  33047  C   GLU     7      50.750   5.864  20.963  1.00  1.00      PROG C
ATOM  33048  O   GLU     7      50.750   7.008  21.430  1.00  1.00      PROG O
ATOM  33049  N   GLU     8      50.214   5.586  19.777  1.00  1.00      PROG N
ATOM  33050  HN  GLU     8      50.352   4.680  19.373  1.00  0.00      PROG H
ATOM  33051  CA  GLU     8      49.469   6.569  19.004  1.00  1.00      PROG C
ATOM  33052  HA  GLU     8      49.382   7.489  19.564  1.00  0.00      PROG H
ATOM  33053  CB  GLU     8      50.152   6.881  17.666  1.00  0.50      PROG C
ATOM  33054  HB1 GLU     8      51.123   7.378  17.898  1.00  0.00      PROG H
ATOM  33055  HB2 GLU     8      49.562   7.672  17.148  1.00  0.00      PROG H
ATOM  33056  CG  GLU     8      50.296   5.700  16.723  1.00  0.50      PROG C
ATOM  33057  HG1 GLU     8      50.125   6.017  15.673  1.00  0.00      PROG H
ATOM  33058  HG2 GLU     8      49.602   4.871  16.953  1.00  0.00      PROG H
ATOM  33059  CD  GLU     8      51.680   5.089  16.756  1.00  0.50      PROG C
ATOM  33060  OE1 GLU     8      51.856   3.978  16.212  1.00  0.50      PROG O
ATOM  33061  OE2 GLU     8      52.596   5.731  17.309  1.00  0.50      PROG O
ATOM  33062  C   GLU     8      48.053   6.065  18.760  1.00  1.00      PROG C
ATOM  33063  O   GLU     8      47.840   4.876  18.502  1.00  1.00      PROG O
ATOM  33064  N   ALA     9      47.083   6.976  18.856  1.00  1.00      PROG N
ATOM  33065  HN  ALA     9      47.261   7.905  19.174  1.00  0.00      PROG H
ATOM  33066  CA  ALA     9      45.690   6.594  18.653  1.00  1.00      PROG C
ATOM  33067  HA  ALA     9      45.509   5.641  19.136  1.00  0.00      PROG H
ATOM  33068  CB  ALA     9      44.764   7.637  19.278  1.00  0.50      PROG C
ATOM  33069  HB1 ALA     9      44.945   8.648  18.858  1.00  0.00      PROG H
ATOM  33070  HB2 ALA     9      44.949   7.698  20.373  1.00  0.00      PROG H
ATOM  33071  HB3 ALA     9      43.695   7.371  19.130  1.00  0.00      PROG H
ATOM  33072  C   ALA     9      45.362   6.413  17.177  1.00  1.00      PROG C
ATOM  33073  O   ALA     9      44.391   5.725  16.841  1.00  1.00      PROG O
ATOM  33074  N   SER    10      46.148   7.017  16.285  1.00  1.00      PROG N
ATOM  33075  HN  SER    10      46.948   7.510  16.615  1.00  0.00      PROG H
ATOM  33076  CA  SER    10      45.855   6.955  14.858  1.00  1.00      PROG C
ATOM  33077  HA  SER    10      44.789   7.061  14.704  1.00  0.00      PROG H
ATOM  33078  CB  SER    10      46.573   8.091  14.124  1.00  0.50      PROG C
ATOM  33079  HB1 SER    10      46.697   7.885  13.038  1.00  0.00      PROG H
ATOM  33080  HB2 SER    10      47.543   8.202  14.620  1.00  0.00      PROG H
ATOM  33081  OG  SER    10      45.852   9.305  14.235  1.00  0.50      PROG O
ATOM  33082  HG1 SER    10      45.875   9.544  15.166  1.00  0.00      PROG H
ATOM  33083  C   SER    10      46.236   5.622  14.229  1.00  1.00      PROG C
ATOM  33084  O   SER    10      45.723   5.295  13.152  1.00  1.00      PROG O
ATOM  33085  N   LEU    11      47.115   4.849  14.869  1.00  1.00      PROG N
ATOM  33086  HN  LEU    11      47.503   5.083  15.760  1.00  0.00      PROG H
ATOM  33087  CA  LEU    11      47.542   3.576  14.295  1.00  1.00      PROG C
ATOM  33088  HA  LEU    11      47.932   3.754  13.305  1.00  0.00      PROG H
ATOM  33089  CB  LEU    11      48.628   2.942  15.163  1.00  0.50      PROG C
ATOM  33090  HB1 LEU    11      48.297   2.920  16.228  1.00  0.00      PROG H
ATOM  33091  HB2 LEU    11      49.541   3.577  15.132  1.00  0.00      PROG H
ATOM  33092  CG  LEU    11      49.053   1.522  14.781  1.00  0.50      PROG C
ATOM  33093  HG  LEU    11      48.172   0.835  14.826  1.00  0.00      PROG H
ATOM  33094  CD1 LEU    11      49.616   1.492  13.369  1.00  0.50      PROG C
ATOM  33095 HD11 LEU    11      50.504   2.147  13.344  1.00  0.00      PROG H
ATOM  33096 HD12 LEU    11      48.867   1.828  12.623  1.00  0.00      PROG H
ATOM  33097 HD13 LEU    11      49.926   0.457  13.107  1.00  0.00      PROG H
ATOM  33098  CD2 LEU    11      50.065   0.975  15.774  1.00  0.50      PROG C
ATOM  33099 HD21 LEU    11      49.655   0.956  16.804  1.00  0.00      PROG H
ATOM  33100 HD22 LEU    11      50.981   1.611  15.812  1.00  0.00      PROG H
ATOM  33101 HD23 LEU    11      50.385  -0.055  15.512  1.00  0.00      PROG H
ATOM  33102  C   LEU    11      46.363   2.626  14.132  1.00  1.00      PROG C
ATOM  33103  O   LEU    11      46.105   2.122  13.033  1.00  1.00      PROG O
ATOM  33104  N   PHE    12      45.635   2.366  15.221  1.00  1.00      PROG N
ATOM  33105  HN  PHE    12      45.881   2.741  16.111  1.00  0.00      PROG H
ATOM  33106  CA  PHE    12      44.493   1.463  15.144  1.00  1.00      PROG C
ATOM  33107  HA  PHE    12      44.842   0.551  14.679  1.00  0.00      PROG H
ATOM  33108  CB  PHE    12      43.957   1.168  16.545  1.00  0.50      PROG C
ATOM  33109  HB1 PHE    12      43.291   1.984  16.906  1.00  0.00      PROG H
ATOM  33110  HB2 PHE    12      44.808   1.109  17.261  1.00  0.00      PROG H
ATOM  33111  CG  PHE    12      43.247  -0.150  16.654  1.00  0.50      PROG C
ATOM  33112  CD1 PHE    12      43.889  -1.327  16.310  1.00  0.50      PROG C
ATOM  33113  HD1 PHE    12      44.916  -1.302  15.970  1.00  0.00      PROG H
ATOM  33114  CE1 PHE    12      43.240  -2.543  16.411  1.00  0.50      PROG C
ATOM  33115  HE1 PHE    12      43.753  -3.456  16.139  1.00  0.00      PROG H
ATOM  33116  CZ  PHE    12      41.936  -2.590  16.858  1.00  0.50      PROG C
ATOM  33117  HZ  PHE    12      41.426  -3.543  16.943  1.00  0.00      PROG H
ATOM  33118  CD2 PHE    12      41.940  -0.212  17.103  1.00  0.50      PROG C
ATOM  33119  HD2 PHE    12      41.437   0.697  17.390  1.00  0.00      PROG H
ATOM  33120  CE2 PHE    12      41.285  -1.424  17.206  1.00  0.50      PROG C
ATOM  33121  HE2 PHE    12      40.265  -1.463  17.564  1.00  0.00      PROG H
ATOM  33122  C   PHE    12      43.389   2.028  14.260  1.00  1.00      PROG C
ATOM  33123  O   PHE    12      42.689   1.267  13.583  1.00  1.00      PROG O
ATOM  33124  N   LYS    13      43.223   3.354  14.246  1.00  1.00      PROG N
ATOM  33125  HN  LYS    13      43.777   3.941  14.832  1.00  0.00      PROG H
ATOM  33126  CA  LYS    13      42.234   3.965  13.364  1.00  1.00      PROG C
ATOM  33127  HA  LYS    13      41.271   3.522  13.582  1.00  0.00      PROG H
ATOM  33128  CB  LYS    13      42.179   5.474  13.601  1.00  0.50      PROG C
ATOM  33129  HB1 LYS    13      43.182   5.924  13.421  1.00  0.00      PROG H
ATOM  33130  HB2 LYS    13      41.953   5.630  14.683  1.00  0.00      PROG H
ATOM  33131  CG  LYS    13      41.145   6.198  12.755  1.00  0.50      PROG C
ATOM  33132  HG1 LYS    13      40.249   5.532  12.772  1.00  0.00      PROG H
ATOM  33133  HG2 LYS    13      41.533   6.271  11.710  1.00  0.00      PROG H
ATOM  33134  CD  LYS    13      40.841   7.576  13.319  1.00  0.50      PROG C
ATOM  33135  HD1 LYS    13      41.779   8.176  13.381  1.00  0.00      PROG H
ATOM  33136  HD2 LYS    13      40.467   7.459  14.366  1.00  0.00      PROG H
ATOM  33137  CE  LYS    13      39.803   8.302  12.479  1.00  0.50      PROG C
ATOM  33138  HE1 LYS    13      40.321   8.975  11.757  1.00  0.00      PROG H
ATOM  33139  HE2 LYS    13      39.150   8.888  13.156  1.00  0.00      PROG H
ATOM  33140  NZ  LYS    13      38.974   7.357  11.680  1.00  0.50      PROG N
ATOM  33141  HZ1 LYS    13      38.454   6.704  12.305  1.00  0.00      PROG H
ATOM  33142  HZ2 LYS    13      39.613   6.800  11.071  1.00  0.00      PROG H
ATOM  33143  HZ3 LYS    13      38.299   7.864  11.077  1.00  0.00      PROG H
ATOM  33144  C   LYS    13      42.543   3.663  11.903  1.00  1.00      PROG C
ATOM  33145  O   LYS    13      41.661   3.229  11.152  1.00  1.00      PROG O
ATOM  33146  N   ARG    14      43.793   3.881  11.484  1.00  1.00      PROG N
ATOM  33147  HN  ARG    14      44.509   4.229  12.095  1.00  0.00      PROG H
ATOM  33148  CA  ARG    14      44.175   3.564  10.111  1.00  1.00      PROG C
ATOM  33149  HA  ARG    14      43.478   4.038   9.433  1.00  0.00      PROG H
ATOM  33150  CB  ARG    14      45.583   4.083   9.820  1.00  0.50      PROG C
ATOM  33151  HB1 ARG    14      45.857   3.783   8.780  1.00  0.00      PROG H
ATOM  33152  HB2 ARG    14      46.280   3.570  10.525  1.00  0.00      PROG H
ATOM  33153  CG  ARG    14      45.732   5.590   9.937  1.00  0.50      PROG C
ATOM  33154  HG1 ARG    14      45.602   5.929  10.977  1.00  0.00      PROG H
ATOM  33155  HG2 ARG    14      44.937   6.094   9.341  1.00  0.00      PROG H
ATOM  33156  CD  ARG    14      47.088   6.049   9.425  1.00  0.50      PROG C
ATOM  33157  HD1 ARG    14      47.312   7.095   9.740  1.00  0.00      PROG H
ATOM  33158  HD2 ARG    14      47.074   6.070   8.309  1.00  0.00      PROG H
ATOM  33159  NE  ARG    14      48.155   5.131   9.810  1.00  0.50      PROG N
ATOM  33160  HE  ARG    14      48.453   4.436   9.164  1.00  0.00      PROG H
ATOM  33161  CZ  ARG    14      48.846   5.221  10.941  1.00  0.50      PROG C
ATOM  33162  NH1 ARG    14      48.583   6.191  11.805  1.00  0.50      PROG N
ATOM  33163 HH11 ARG    14      47.900   6.844  11.523  1.00  0.00      PROG H
ATOM  33164 HH12 ARG    14      49.197   6.254  12.580  1.00  0.00      PROG H
ATOM  33165  NH2 ARG    14      49.801   4.341  11.209  1.00  0.50      PROG N
ATOM  33166 HH21 ARG    14      50.079   3.695  10.506  1.00  0.00      PROG H
ATOM  33167 HH22 ARG    14      50.424   4.530  11.963  1.00  0.00      PROG H
ATOM  33168  C   ARG    14      44.096   2.069   9.834  1.00  1.00      PROG C
ATOM  33169  O   ARG    14      43.705   1.665   8.732  1.00  1.00      PROG O
ATOM  33170  N   ILE    15      44.449   1.235  10.817  1.00  1.00      PROG N
ATOM  33171  HN  ILE    15      44.819   1.565  11.687  1.00  0.00      PROG H
ATOM  33172  CA  ILE    15      44.377  -0.213  10.629  1.00  1.00      PROG C
ATOM  33173  HA  ILE    15      44.899  -0.478   9.723  1.00  0.00      PROG H
ATOM  33174  CB  ILE    15      44.941  -0.946  11.858  1.00  0.50      PROG C
ATOM  33175  HB  ILE    15      44.498  -0.510  12.783  1.00  0.00      PROG H
ATOM  33176  CG2 ILE    15      44.567  -2.417  11.822  1.00  0.50      PROG C
ATOM  33177 HG21 ILE    15      44.826  -2.873  10.841  1.00  0.00      PROG H
ATOM  33178 HG22 ILE    15      43.483  -2.577  12.006  1.00  0.00      PROG H
ATOM  33179 HG23 ILE    15      45.111  -2.977  12.610  1.00  0.00      PROG H
ATOM  33180  CG1 ILE    15      46.461  -0.784  11.927  1.00  0.50      PROG C
ATOM  33181 HG11 ILE    15      46.855  -1.522  12.667  1.00  0.00      PROG H
ATOM  33182 HG12 ILE    15      46.780   0.193  12.302  1.00  0.00      PROG H
ATOM  33183  CD  ILE    15      47.154  -0.988  10.604  1.00  0.50      PROG C
ATOM  33184  HD1 ILE    15      46.944  -0.151   9.909  1.00  0.00      PROG H
ATOM  33185  HD2 ILE    15      46.839  -1.941  10.124  1.00  0.00      PROG H
ATOM  33186  HD3 ILE    15      48.253  -1.030  10.754  1.00  0.00      PROG H
ATOM  33187  C   ILE    15      42.942  -0.637  10.339  1.00  1.00      PROG C
ATOM  33188  O   ILE    15      42.675  -1.405   9.409  1.00  1.00      PROG O
ATOM  33189  N   ILE    16      41.995  -0.130  11.132  1.00  1.00      PROG N
ATOM  33190  HN  ILE    16      42.230   0.454  11.911  1.00  0.00      PROG H
ATOM  33191  CA  ILE    16      40.593  -0.474  10.929  1.00  1.00      PROG C
ATOM  33192  HA  ILE    16      40.511  -1.544  10.790  1.00  0.00      PROG H
ATOM  33193  CB  ILE    16      39.754  -0.028  12.143  1.00  0.50      PROG C
ATOM  33194  HB  ILE    16      39.923   1.061  12.322  1.00  0.00      PROG H
ATOM  33195  CG2 ILE    16      38.273  -0.264  11.895  1.00  0.50      PROG C
ATOM  33196 HG21 ILE    16      38.129  -1.232  11.373  1.00  0.00      PROG H
ATOM  33197 HG22 ILE    16      37.844   0.527  11.246  1.00  0.00      PROG H
ATOM  33198 HG23 ILE    16      37.703  -0.283  12.848  1.00  0.00      PROG H
ATOM  33199  CG1 ILE    16      40.205  -0.775  13.399  1.00  0.50      PROG C
ATOM  33200 HG11 ILE    16      39.522  -0.511  14.238  1.00  0.00      PROG H
ATOM  33201 HG12 ILE    16      41.219  -0.469  13.718  1.00  0.00      PROG H
ATOM  33202  CD  ILE    16      40.228  -2.278  13.234  1.00  0.50      PROG C
ATOM  33203  HD1 ILE    16      41.051  -2.600  12.559  1.00  0.00      PROG H
ATOM  33204  HD2 ILE    16      39.272  -2.663  12.820  1.00  0.00      PROG H
ATOM  33205  HD3 ILE    16      40.397  -2.774  14.216  1.00  0.00      PROG H
ATOM  33206  C   ILE    16      40.053   0.119   9.635  1.00  1.00      PROG C
ATOM  33207  O   ILE    16      39.283  -0.539   8.928  1.00  1.00      PROG O
ATOM  33208  N   ASP    17      40.452   1.345   9.292  1.00  1.00      PROG N
ATOM  33209  HN  ASP    17      41.093   1.861   9.861  1.00  0.00      PROG H
ATOM  33210  CA  ASP    17      39.993   1.970   8.059  1.00  1.00      PROG C
ATOM  33211  HA  ASP    17      38.920   1.838   8.002  1.00  0.00      PROG H
ATOM  33212  CB  ASP    17      40.340   3.462   8.074  1.00  0.50      PROG C
ATOM  33213  HB1 ASP    17      41.424   3.609   7.878  1.00  0.00      PROG H
ATOM  33214  HB2 ASP    17      40.113   3.889   9.071  1.00  0.00      PROG H
ATOM  33215  CG  ASP    17      39.554   4.260   7.049  1.00  0.50      PROG C
ATOM  33216  OD1 ASP    17      38.609   3.705   6.449  1.00  0.50      PROG O
ATOM  33217  OD2 ASP    17      39.882   5.447   6.844  1.00  0.50      PROG O
ATOM  33218  C   ASP    17      40.578   1.317   6.813  1.00  1.00      PROG C
ATOM  33219  O   ASP    17      40.013   1.481   5.725  1.00  1.00      PROG O
ATOM  33220  N   GLY    18      41.687   0.587   6.941  1.00  1.00      PROG N
ATOM  33221  HN  GLY    18      42.154   0.502   7.823  1.00  0.00      PROG H
ATOM  33222  CA  GLY    18      42.288  -0.035   5.774  1.00  1.00      PROG C
ATOM  33223  HA1 GLY    18      43.189  -0.532   6.099  1.00  0.00      PROG H
ATOM  33224  HA2 GLY    18      42.471   0.726   5.028  1.00  0.00      PROG H
ATOM  33225  C   GLY    18      41.404  -1.086   5.129  1.00  1.00      PROG C
ATOM  33226  O   GLY    18      41.396  -1.231   3.903  1.00  1.00      PROG O
ATOM  33227  N   PHE    19      40.647  -1.833   5.936  1.00  1.00      PROG N
ATOM  33228  HN  PHE    19      40.665  -1.699   6.925  1.00  0.00      PROG H
ATOM  33229  CA  PHE    19      39.813  -2.909   5.415  1.00  1.00      PROG C
ATOM  33230  HA  PHE    19      39.702  -2.810   4.341  1.00  0.00      PROG H
ATOM  33231  CB  PHE    19      40.458  -4.275   5.693  1.00  0.50      PROG C
ATOM  33232  HB1 PHE    19      41.462  -4.305   5.220  1.00  0.00      PROG H
ATOM  33233  HB2 PHE    19      39.869  -5.097   5.235  1.00  0.00      PROG H
ATOM  33234  CG  PHE    19      40.630  -4.589   7.155  1.00  0.50      PROG C
ATOM  33235  CD1 PHE    19      41.731  -4.123   7.854  1.00  0.50      PROG C
ATOM  33236  HD1 PHE    19      42.473  -3.521   7.348  1.00  0.00      PROG H
ATOM  33237  CE1 PHE    19      41.893  -4.415   9.195  1.00  0.50      PROG C
ATOM  33238  HE1 PHE    19      42.757  -4.040   9.726  1.00  0.00      PROG H
ATOM  33239  CZ  PHE    19      40.955  -5.187   9.850  1.00  0.50      PROG C
ATOM  33240  HZ  PHE    19      41.083  -5.424  10.899  1.00  0.00      PROG H
ATOM  33241  CD2 PHE    19      39.702  -5.368   7.825  1.00  0.50      PROG C
ATOM  33242  HD2 PHE    19      38.844  -5.755   7.291  1.00  0.00      PROG H
ATOM  33243  CE2 PHE    19      39.859  -5.662   9.165  1.00  0.50      PROG C
ATOM  33244  HE2 PHE    19      39.122  -6.269   9.675  1.00  0.00      PROG H
ATOM  33245  C   PHE    19      38.391  -2.889   5.963  1.00  1.00      PROG C
ATOM  33246  O   PHE    19      37.741  -3.940   5.997  1.00  1.00      PROG O
ATOM  33247  N   LYS    20      37.882  -1.729   6.376  1.00  1.00      PROG N
ATOM  33248  HN  LYS    20      38.440  -0.903   6.368  1.00  0.00      PROG H
ATOM  33249  CA  LYS    20      36.524  -1.647   6.902  1.00  1.00      PROG C
ATOM  33250  HA  LYS    20      36.350  -2.498   7.545  1.00  0.00      PROG H
ATOM  33251  CB  LYS    20      36.335  -0.362   7.711  1.00  0.50      PROG C
ATOM  33252  HB1 LYS    20      37.181  -0.173   8.381  1.00  0.00      PROG H
ATOM  33253  HB2 LYS    20      35.456  -0.538   8.376  1.00  0.00      PROG H
ATOM  33254  CG  LYS    20      36.061   0.871   6.865  1.00  0.50      PROG C
ATOM  33255  HG1 LYS    20      35.304   0.701   6.066  1.00  0.00      PROG H
ATOM  33256  HG2 LYS    20      37.008   1.186   6.362  1.00  0.00      PROG H
ATOM  33257  CD  LYS    20      35.503   2.003   7.710  1.00  0.50      PROG C
ATOM  33258  HD1 LYS    20      36.276   2.291   8.460  1.00  0.00      PROG H
ATOM  33259  HD2 LYS    20      34.633   1.602   8.254  1.00  0.00      PROG H
ATOM  33260  CE  LYS    20      35.127   3.199   6.849  1.00  0.50      PROG C
ATOM  33261  HE1 LYS    20      34.405   2.894   6.059  1.00  0.00      PROG H
ATOM  33262  HE2 LYS    20      36.038   3.614   6.366  1.00  0.00      PROG H
ATOM  33263  NZ  LYS    20      34.493   4.283   7.648  1.00  0.50      PROG N
ATOM  33264  HZ1 LYS    20      35.086   4.461   8.483  1.00  0.00      PROG H
ATOM  33265  HZ2 LYS    20      33.563   3.921   7.962  1.00  0.00      PROG H
ATOM  33266  HZ3 LYS    20      34.341   5.157   7.109  1.00  0.00      PROG H
ATOM  33267  C   LYS    20      35.491  -1.717   5.784  1.00  1.00      PROG C
ATOM  33268  O   LYS    20      34.288  -1.804   6.048  1.00  1.00      PROG O
ATOM  33269  N   ASP    21      35.949  -1.681   4.532  1.00  1.00      PROG N
ATOM  33270  HN  ASP    21      36.922  -1.646   4.331  1.00  0.00      PROG H
ATOM  33271  CA  ASP    21      35.051  -1.713   3.385  1.00  1.00      PROG C
ATOM  33272  HA  ASP    21      34.089  -1.320   3.687  1.00  0.00      PROG H
ATOM  33273  CB  ASP    21      35.613  -0.852   2.247  1.00  0.50      PROG C
ATOM  33274  HB1 ASP    21      36.391  -1.404   1.674  1.00  0.00      PROG H
ATOM  33275  HB2 ASP    21      36.086   0.054   2.674  1.00  0.00      PROG H
ATOM  33276  CG  ASP    21      34.538  -0.385   1.285  1.00  0.50      PROG C
ATOM  33277  OD1 ASP    21      34.808  -0.341   0.066  1.00  0.50      PROG O
ATOM  33278  OD2 ASP    21      33.423  -0.063   1.747  1.00  0.50      PROG O
ATOM  33279  C   ASP    21      34.787  -3.117   2.860  1.00  1.00      PROG C
ATOM  33280  O   ASP    21      33.802  -3.315   2.140  1.00  1.00      PROG O
ATOM  33281  N   CYS    22      35.633  -4.091   3.195  1.00  1.00      PROG N
ATOM  33282  HN  CYS    22      36.457  -3.902   3.715  1.00  0.00      PROG H
ATOM  33283  CA  CYS    22      35.463  -5.460   2.732  1.00  1.00      PROG C
ATOM  33284  HA  CYS    22      34.697  -5.515   1.970  1.00  0.00      PROG H
ATOM  33285  CB  CYS    22      36.765  -5.971   2.097  1.00  0.50      PROG C
ATOM  33286  HB1 CYS    22      36.858  -5.547   1.081  1.00  0.00      PROG H
ATOM  33287  HB2 CYS    22      36.689  -7.072   1.933  1.00  0.00      PROG H
ATOM  33288  SG  CYS    22      38.257  -5.582   3.039  1.00  0.50      PROG S
ATOM  33289  HG1 CYS    22      38.442  -4.421   2.404  1.00  0.00      PROG H
ATOM  33290  C   CYS    22      35.032  -6.425   3.825  1.00  1.00      PROG C
ATOM  33291  O   CYS    22      34.648  -7.557   3.512  1.00  1.00      PROG O
ATOM  33292  N   VAL    23      35.084  -6.017   5.091  1.00  1.00      PROG N
ATOM  33293  HN  VAL    23      35.397  -5.098   5.312  1.00  0.00      PROG H
ATOM  33294  CA  VAL    23      34.722  -6.879   6.211  1.00  1.00      PROG C
ATOM  33295  HA  VAL    23      34.242  -7.778   5.845  1.00  0.00      PROG H
ATOM  33296  CB  VAL    23      35.960  -7.290   7.036  1.00  0.50      PROG C
ATOM  33297  HB  VAL    23      36.444  -6.367   7.431  1.00  0.00      PROG H
ATOM  33298  CG1 VAL    23      35.556  -8.190   8.190  1.00  0.50      PROG C
ATOM  33299 HG11 VAL    23      34.933  -9.039   7.829  1.00  0.00      PROG H
ATOM  33300 HG12 VAL    23      34.987  -7.634   8.965  1.00  0.00      PROG H
ATOM  33301 HG13 VAL    23      36.458  -8.616   8.676  1.00  0.00      PROG H
ATOM  33302  CG2 VAL    23      36.986  -7.984   6.153  1.00  0.50      PROG C
ATOM  33303 HG21 VAL    23      37.340  -7.317   5.338  1.00  0.00      PROG H
ATOM  33304 HG22 VAL    23      36.550  -8.895   5.687  1.00  0.00      PROG H
ATOM  33305 HG23 VAL    23      37.874  -8.287   6.746  1.00  0.00      PROG H
ATOM  33306  C   VAL    23      33.714  -6.146   7.083  1.00  1.00      PROG C
ATOM  33307  O   VAL    23      33.891  -4.963   7.394  1.00  1.00      PROG O
ATOM  33308  N   GLN    24      32.653  -6.848   7.474  1.00  1.00      PROG N
ATOM  33309  HN  GLN    24      32.537  -7.779   7.138  1.00  0.00      PROG H
ATOM  33310  CA  GLN    24      31.634  -6.310   8.365  1.00  1.00      PROG C
ATOM  33311  HA  GLN    24      31.727  -5.232   8.419  1.00  0.00      PROG H
ATOM  33312  CB  GLN    24      30.234  -6.649   7.830  1.00  0.50      PROG C
ATOM  33313  HB1 GLN    24      29.536  -6.070   8.463  1.00  0.00      PROG H
ATOM  33314  HB2 GLN    24      30.004  -7.723   8.021  1.00  0.00      PROG H
ATOM  33315  CG  GLN    24      30.066  -6.441   6.332  1.00  0.50      PROG C
ATOM  33316  HG1 GLN    24      29.000  -6.595   6.054  1.00  0.00      PROG H
ATOM  33317  HG2 GLN    24      30.664  -7.201   5.781  1.00  0.00      PROG H
ATOM  33318  CD  GLN    24      30.462  -5.048   5.877  1.00  0.50      PROG C
ATOM  33319  OE1 GLN    24      30.262  -4.067   6.593  1.00  0.50      PROG O
ATOM  33320  NE2 GLN    24      31.032  -4.957   4.682  1.00  0.50      PROG N
ATOM  33321 HE21 GLN    24      31.439  -4.089   4.417  1.00  0.00      PROG H
ATOM  33322 HE22 GLN    24      31.234  -5.791   4.170  1.00  0.00      PROG H
ATOM  33323  C   GLN    24      31.778  -6.818   9.790  1.00  1.00      PROG C
ATOM  33324  O   GLN    24      31.858  -6.021  10.728  1.00  1.00      PROG O
ATOM  33325  N   LEU    25      31.816  -8.134   9.977  1.00  1.00      PROG N
ATOM  33326  HN  LEU    25      31.753  -8.754   9.204  1.00  0.00      PROG H
ATOM  33327  CA  LEU    25      32.044  -8.746  11.275  1.00  1.00      PROG C
ATOM  33328  HA  LEU    25      32.063  -7.989  12.048  1.00  0.00      PROG H
ATOM  33329  CB  LEU    25      30.951  -9.771  11.607  1.00  0.50      PROG C
ATOM  33330  HB1 LEU    25      31.099 -10.146  12.635  1.00  0.00      PROG H
ATOM  33331  HB2 LEU    25      31.053 -10.642  10.920  1.00  0.00      PROG H
ATOM  33332  CG  LEU    25      29.507  -9.278  11.525  1.00  0.50      PROG C
ATOM  33333  HG  LEU    25      29.311  -8.923  10.484  1.00  0.00      PROG H
ATOM  33334  CD1 LEU    25      28.536 -10.406  11.836  1.00  0.50      PROG C
ATOM  33335 HD11 LEU    25      28.719 -10.795  12.863  1.00  0.00      PROG H
ATOM  33336 HD12 LEU    25      28.660 -11.248  11.123  1.00  0.00      PROG H
ATOM  33337 HD13 LEU    25      27.490 -10.038  11.795  1.00  0.00      PROG H
ATOM  33338  CD2 LEU    25      29.286  -8.104  12.465  1.00  0.50      PROG C
ATOM  33339 HD21 LEU    25      29.943  -7.248  12.199  1.00  0.00      PROG H
ATOM  33340 HD22 LEU    25      29.493  -8.393  13.517  1.00  0.00      PROG H
ATOM  33341 HD23 LEU    25      28.240  -7.733  12.404  1.00  0.00      PROG H
ATOM  33342  C   LEU    25      33.410  -9.418  11.279  1.00  1.00      PROG C
ATOM  33343  O   LEU    25      33.822 -10.021  10.284  1.00  1.00      PROG O
ATOM  33344  N   VAL    26      34.111  -9.315  12.407  1.00  1.00      PROG N
ATOM  33345  HN  VAL    26      33.782  -8.820  13.212  1.00  0.00      PROG H
ATOM  33346  CA  VAL    26      35.478  -9.816  12.477  1.00  1.00      PROG C
ATOM  33347  HA  VAL    26      35.564 -10.694  11.850  1.00  0.00      PROG H
ATOM  33348  CB  VAL    26      36.473  -8.750  11.976  1.00  0.50      PROG C
ATOM  33349  HB  VAL    26      36.205  -8.517  10.919  1.00  0.00      PROG H
ATOM  33350  CG1 VAL    26      36.354  -7.472  12.791  1.00  0.50      PROG C
ATOM  33351 HG11 VAL    26      36.553  -7.655  13.866  1.00  0.00      PROG H
ATOM  33352 HG12 VAL    26      35.339  -7.030  12.704  1.00  0.00      PROG H
ATOM  33353 HG13 VAL    26      37.078  -6.716  12.419  1.00  0.00      PROG H
ATOM  33354  CG2 VAL    26      37.899  -9.282  12.000  1.00  0.50      PROG C
ATOM  33355 HG21 VAL    26      37.981 -10.266  11.496  1.00  0.00      PROG H
ATOM  33356 HG22 VAL    26      38.276  -9.393  13.040  1.00  0.00      PROG H
ATOM  33357 HG23 VAL    26      38.578  -8.569  11.486  1.00  0.00      PROG H
ATOM  33358  C   VAL    26      35.822 -10.269  13.893  1.00  1.00      PROG C
ATOM  33359  O   VAL    26      35.438  -9.632  14.881  1.00  1.00      PROG O
ATOM  33360  N   ASN    27      36.535 -11.391  13.989  1.00  1.00      PROG N
ATOM  33361  HN  ASN    27      36.768 -11.918  13.176  1.00  0.00      PROG H
ATOM  33362  CA  ASN    27      37.046 -11.884  15.260  1.00  1.00      PROG C
ATOM  33363  HA  ASN    27      36.509 -11.428  16.081  1.00  0.00      PROG H
ATOM  33364  CB  ASN    27      36.938 -13.407  15.330  1.00  0.50      PROG C
ATOM  33365  HB1 ASN    27      37.751 -13.834  15.960  1.00  0.00      PROG H
ATOM  33366  HB2 ASN    27      37.041 -13.830  14.308  1.00  0.00      PROG H
ATOM  33367  CG  ASN    27      35.630 -13.874  15.932  1.00  0.50      PROG C
ATOM  33368  OD1 ASN    27      34.700 -13.093  16.110  1.00  0.50      PROG O
ATOM  33369  ND2 ASN    27      35.555 -15.162  16.251  1.00  0.50      PROG N
ATOM  33370 HD21 ASN    27      34.668 -15.481  16.581  1.00  0.00      PROG H
ATOM  33371 HD22 ASN    27      36.304 -15.773  16.031  1.00  0.00      PROG H
ATOM  33372  C   ASN    27      38.500 -11.461  15.426  1.00  1.00      PROG C
ATOM  33373  O   ASN    27      39.292 -11.548  14.482  1.00  1.00      PROG O
ATOM  33374  N   PHE    28      38.851 -11.006  16.624  1.00  1.00      PROG N
ATOM  33375  HN  PHE    28      38.146 -10.821  17.314  1.00  0.00      PROG H
ATOM  33376  CA  PHE    28      40.223 -10.659  16.980  1.00  1.00      PROG C
ATOM  33377  HA  PHE    28      40.875 -10.748  16.121  1.00  0.00      PROG H
ATOM  33378  CB  PHE    28      40.305  -9.240  17.534  1.00  0.50      PROG C
ATOM  33379  HB1 PHE    28      41.224  -9.116  18.150  1.00  0.00      PROG H
ATOM  33380  HB2 PHE    28      39.435  -9.040  18.199  1.00  0.00      PROG H
ATOM  33381  CG  PHE    28      40.328  -8.174  16.477  1.00  0.50      PROG C
ATOM  33382  CD1 PHE    28      39.174  -7.830  15.796  1.00  0.50      PROG C
ATOM  33383  HD1 PHE    28      38.241  -8.328  16.027  1.00  0.00      PROG H
ATOM  33384  CE1 PHE    28      39.193  -6.848  14.824  1.00  0.50      PROG C
ATOM  33385  HE1 PHE    28      38.290  -6.554  14.317  1.00  0.00      PROG H
ATOM  33386  CZ  PHE    28      40.373  -6.201  14.523  1.00  0.50      PROG C
ATOM  33387  HZ  PHE    28      40.390  -5.436  13.758  1.00  0.00      PROG H
ATOM  33388  CD2 PHE    28      41.504  -7.516  16.166  1.00  0.50      PROG C
ATOM  33389  HD2 PHE    28      42.398  -7.779  16.692  1.00  0.00      PROG H
ATOM  33390  CE2 PHE    28      41.531  -6.534  15.194  1.00  0.50      PROG C
ATOM  33391  HE2 PHE    28      42.458  -6.030  14.956  1.00  0.00      PROG H
ATOM  33392  C   PHE    28      40.698 -11.687  18.003  1.00  1.00      PROG C
ATOM  33393  O   PHE    28      40.124 -11.803  19.090  1.00  1.00      PROG O
ATOM  33394  N   GLN    29      41.731 -12.441  17.643  1.00  1.00      PROG N
ATOM  33395  HN  GLN    29      42.205 -12.313  16.763  1.00  0.00      PROG H
ATOM  33396  CA  GLN    29      42.317 -13.419  18.548  1.00  1.00      PROG C
ATOM  33397  HA  GLN    29      41.602 -13.723  19.302  1.00  0.00      PROG H
ATOM  33398  CB  GLN    29      42.757 -14.662  17.779  1.00  0.50      PROG C
ATOM  33399  HB1 GLN    29      43.529 -15.241  18.333  1.00  0.00      PROG H
ATOM  33400  HB2 GLN    29      43.178 -14.283  16.841  1.00  0.00      PROG H
ATOM  33401  CG  GLN    29      41.612 -15.545  17.309  1.00  0.50      PROG C
ATOM  33402  HG1 GLN    29      41.888 -16.008  16.333  1.00  0.00      PROG H
ATOM  33403  HG2 GLN    29      40.693 -14.938  17.158  1.00  0.00      PROG H
ATOM  33404  CD  GLN    29      41.302 -16.663  18.282  1.00  0.50      PROG C
ATOM  33405  OE1 GLN    29      41.796 -16.677  19.409  1.00  0.50      PROG O
ATOM  33406  NE2 GLN    29      40.479 -17.612  17.849  1.00  0.50      PROG N
ATOM  33407 HE21 GLN    29      40.226 -18.338  18.482  1.00  0.00      PROG H
ATOM  33408 HE22 GLN    29      40.105 -17.573  16.927  1.00  0.00      PROG H
ATOM  33409  C   GLN    29      43.497 -12.785  19.273  1.00  1.00      PROG C
ATOM  33410  O   GLN    29      44.543 -12.533  18.666  1.00  1.00      PROG O
ATOM  33411  N   CYS    30      43.330 -12.522  20.566  1.00  1.00      PROG N
ATOM  33412  HN  CYS    30      42.476 -12.783  21.025  1.00  0.00      PROG H
ATOM  33413  CA  CYS    30      44.353 -11.880  21.384  1.00  1.00      PROG C
ATOM  33414  HA  CYS    30      45.059 -11.347  20.759  1.00  0.00      PROG H
ATOM  33415  CB  CYS    30      43.725 -10.885  22.358  1.00  0.50      PROG C
ATOM  33416  HB1 CYS    30      44.485 -10.575  23.112  1.00  0.00      PROG H
ATOM  33417  HB2 CYS    30      42.916 -11.409  22.890  1.00  0.00      PROG H
ATOM  33418  SG  CYS    30      43.060  -9.397  21.575  1.00  0.50      PROG S
ATOM  33419  HG1 CYS    30      44.247  -8.887  21.266  1.00  0.00      PROG H
ATOM  33420  C   CYS    30      45.131 -12.960  22.124  1.00  1.00      PROG C
ATOM  33421  O   CYS    30      44.585 -13.633  23.006  1.00  1.00      PROG O
ATOM  33422  N   LYS    31      46.397 -13.126  21.759  1.00  1.00      PROG N
ATOM  33423  HN  LYS    31      46.812 -12.529  21.068  1.00  0.00      PROG H
ATOM  33424  CA  LYS    31      47.311 -14.052  22.413  1.00  1.00      PROG C
ATOM  33425  HA  LYS    31      46.814 -14.527  23.248  1.00  0.00      PROG H
ATOM  33426  CB  LYS    31      47.795 -15.126  21.434  1.00  0.50      PROG C
ATOM  33427  HB1 LYS    31      48.417 -15.870  21.984  1.00  0.00      PROG H
ATOM  33428  HB2 LYS    31      48.483 -14.664  20.698  1.00  0.00      PROG H
ATOM  33429  CG  LYS    31      46.676 -15.891  20.746  1.00  0.50      PROG C
ATOM  33430  HG1 LYS    31      46.015 -15.182  20.194  1.00  0.00      PROG H
ATOM  33431  HG2 LYS    31      46.078 -16.401  21.508  1.00  0.00      PROG H
ATOM  33432  CD  LYS    31      47.227 -16.920  19.774  1.00  0.50      PROG C
ATOM  33433  HD1 LYS    31      47.875 -17.633  20.332  1.00  0.00      PROG H
ATOM  33434  HD2 LYS    31      47.873 -16.395  19.032  1.00  0.00      PROG H
ATOM  33435  CE  LYS    31      46.108 -17.662  19.064  1.00  0.50      PROG C
ATOM  33436  HE1 LYS    31      45.438 -16.948  18.543  1.00  0.00      PROG H
ATOM  33437  HE2 LYS    31      45.497 -18.227  19.802  1.00  0.00      PROG H
ATOM  33438  NZ  LYS    31      46.634 -18.638  18.067  1.00  0.50      PROG N
ATOM  33439  HZ1 LYS    31      47.239 -19.331  18.549  1.00  0.00      PROG H
ATOM  33440  HZ2 LYS    31      47.239 -18.129  17.381  1.00  0.00      PROG H
ATOM  33441  HZ3 LYS    31      45.872 -19.124  17.558  1.00  0.00      PROG H
ATOM  33442  C   LYS    31      48.485 -13.274  22.999  1.00  1.00      PROG C
ATOM  33443  O   LYS    31      48.562 -12.048  22.896  1.00  1.00      PROG O
ATOM  33444  N   GLU    32      49.414 -14.006  23.619  1.00  1.00      PROG N
ATOM  33445  HN  GLU    32      49.363 -14.986  23.733  1.00  0.00      PROG H
ATOM  33446  CA  GLU    32      50.554 -13.358  24.258  1.00  1.00      PROG C
ATOM  33447  HA  GLU    32      50.221 -12.523  24.865  1.00  0.00      PROG H
ATOM  33448  CB  GLU    32      51.270 -14.346  25.179  1.00  0.50      PROG C
ATOM  33449  HB1 GLU    32      52.318 -13.997  25.368  1.00  0.00      PROG H
ATOM  33450  HB2 GLU    32      51.371 -15.313  24.639  1.00  0.00      PROG H
ATOM  33451  CG  GLU    32      50.580 -14.560  26.515  1.00  0.50      PROG C
ATOM  33452  HG1 GLU    32      50.715 -15.606  26.857  1.00  0.00      PROG H
ATOM  33453  HG2 GLU    32      49.492 -14.359  26.442  1.00  0.00      PROG H
ATOM  33454  CD  GLU    32      51.132 -13.664  27.608  1.00  0.50      PROG C
ATOM  33455  OE1 GLU    32      51.596 -12.550  27.288  1.00  0.50      PROG O
ATOM  33456  OE2 GLU    32      51.101 -14.076  28.786  1.00  0.50      PROG O
ATOM  33457  C   GLU    32      51.527 -12.786  23.235  1.00  1.00      PROG C
ATOM  33458  O   GLU    32      52.309 -11.887  23.565  1.00  1.00      PROG O
ATOM  33459  N   ASP    33      51.497 -13.285  21.999  1.00  1.00      PROG N
ATOM  33460  HN  ASP    33      50.988 -14.106  21.769  1.00  0.00      PROG H
ATOM  33461  CA  ASP    33      52.401 -12.772  20.975  1.00  1.00      PROG C
ATOM  33462  HA  ASP    33      53.364 -12.566  21.427  1.00  0.00      PROG H
ATOM  33463  CB  ASP    33      52.588 -13.812  19.868  1.00  0.50      PROG C
ATOM  33464  HB1 ASP    33      53.307 -13.430  19.111  1.00  0.00      PROG H
ATOM  33465  HB2 ASP    33      51.621 -14.014  19.362  1.00  0.00      PROG H
ATOM  33466  CG  ASP    33      53.117 -15.132  20.394  1.00  0.50      PROG C
ATOM  33467  OD1 ASP    33      52.377 -15.823  21.125  1.00  0.50      PROG O
ATOM  33468  OD2 ASP    33      54.274 -15.480  20.074  1.00  0.50      PROG O
ATOM  33469  C   ASP    33      51.900 -11.459  20.388  1.00  1.00      PROG C
ATOM  33470  O   ASP    33      52.705 -10.641  19.928  1.00  1.00      PROG O
ATOM  33471  N   GLY    34      50.594 -11.241  20.393  1.00  1.00      PROG N
ATOM  33472  HN  GLY    34      49.972 -11.885  20.831  1.00  0.00      PROG H
ATOM  33473  CA  GLY    34      50.033 -10.016  19.844  1.00  1.00      PROG C
ATOM  33474  HA1 GLY    34      50.548  -9.765  18.926  1.00  0.00      PROG H
ATOM  33475  HA2 GLY    34      50.097  -9.248  20.603  1.00  0.00      PROG H
ATOM  33476  C   GLY    34      48.564 -10.209  19.505  1.00  1.00      PROG C
ATOM  33477  O   GLY    34      47.849 -10.947  20.184  1.00  1.00      PROG O
ATOM  33478  N   ILE    35      48.139  -9.528  18.444  1.00  1.00      PROG N
ATOM  33479  HN  ILE    35      48.781  -8.946  17.932  1.00  0.00      PROG H
ATOM  33480  CA  ILE    35      46.768  -9.590  17.954  1.00  1.00      PROG C
ATOM  33481  HA  ILE    35      46.173 -10.246  18.576  1.00  0.00      PROG H
ATOM  33482  CB  ILE    35      46.110  -8.199  17.940  1.00  0.50      PROG C
ATOM  33483  HB  ILE    35      46.847  -7.464  17.536  1.00  0.00      PROG H
ATOM  33484  CG2 ILE    35      44.888  -8.188  17.034  1.00  0.50      PROG C
ATOM  33485 HG21 ILE    35      44.136  -8.927  17.385  1.00  0.00      PROG H
ATOM  33486 HG22 ILE    35      45.138  -8.411  15.974  1.00  0.00      PROG H
ATOM  33487 HG23 ILE    35      44.428  -7.180  16.996  1.00  0.00      PROG H
ATOM  33488  CG1 ILE    35      45.732  -7.773  19.361  1.00  0.50      PROG C
ATOM  33489 HG11 ILE    35      46.668  -7.635  19.951  1.00  0.00      PROG H
ATOM  33490 HG12 ILE    35      45.181  -8.611  19.841  1.00  0.00      PROG H
ATOM  33491  CD  ILE    35      44.893  -6.516  19.419  1.00  0.50      PROG C
ATOM  33492  HD1 ILE    35      43.864  -6.697  19.046  1.00  0.00      PROG H
ATOM  33493  HD2 ILE    35      45.346  -5.703  18.811  1.00  0.00      PROG H
ATOM  33494  HD3 ILE    35      44.808  -6.154  20.468  1.00  0.00      PROG H
ATOM  33495  C   ILE    35      46.783 -10.201  16.561  1.00  1.00      PROG C
ATOM  33496  O   ILE    35      47.552  -9.770  15.695  1.00  1.00      PROG O
ATOM  33497  N   ILE    36      45.936 -11.205  16.347  1.00  1.00      PROG N
ATOM  33498  HN  ILE    36      45.351 -11.559  17.077  1.00  0.00      PROG H
ATOM  33499  CA  ILE    36      45.779 -11.837  15.042  1.00  1.00      PROG C
ATOM  33500  HA  ILE    36      46.258 -11.241  14.278  1.00  0.00      PROG H
ATOM  33501  CB  ILE    36      46.382 -13.257  15.007  1.00  0.50      PROG C
ATOM  33502  HB  ILE    36      46.092 -13.748  14.046  1.00  0.00      PROG H
ATOM  33503  CG2 ILE    36      47.891 -13.189  15.058  1.00  0.50      PROG C
ATOM  33504 HG21 ILE    36      48.292 -13.550  16.026  1.00  0.00      PROG H
ATOM  33505 HG22 ILE    36      48.247 -12.142  14.959  1.00  0.00      PROG H
ATOM  33506 HG23 ILE    36      48.347 -13.816  14.258  1.00  0.00      PROG H
ATOM  33507  CG1 ILE    36      45.895 -14.090  16.193  1.00  0.50      PROG C
ATOM  33508 HG11 ILE    36      44.816 -14.093  16.057  1.00  0.00      PROG H
ATOM  33509 HG12 ILE    36      46.121 -13.610  17.151  1.00  0.00      PROG H
ATOM  33510  CD  ILE    36      46.344 -15.537  16.146  1.00  0.50      PROG C
ATOM  33511  HD1 ILE    36      47.331 -15.651  16.646  1.00  0.00      PROG H
ATOM  33512  HD2 ILE    36      46.450 -15.873  15.089  1.00  0.00      PROG H
ATOM  33513  HD3 ILE    36      45.591 -16.186  16.632  1.00  0.00      PROG H
ATOM  33514  C   ILE    36      44.293 -11.870  14.716  1.00  1.00      PROG C
ATOM  33515  O   ILE    36      43.474 -12.227  15.569  1.00  1.00      PROG O
ATOM  33516  N   ALA    37      43.940 -11.478  13.494  1.00  1.00      PROG N
ATOM  33517  HN  ALA    37      44.618 -11.145  12.830  1.00  0.00      PROG H
ATOM  33518  CA  ALA    37      42.527 -11.404  13.123  1.00  1.00      PROG C
ATOM  33519  HA  ALA    37      41.965 -12.170  13.642  1.00  0.00      PROG H
ATOM  33520  CB  ALA    37      41.948 -10.034  13.473  1.00  0.50      PROG C
ATOM  33521  HB1 ALA    37      42.492  -9.230  12.931  1.00  0.00      PROG H
ATOM  33522  HB2 ALA    37      42.042  -9.837  14.559  1.00  0.00      PROG H
ATOM  33523  HB3 ALA    37      40.874  -9.967  13.195  1.00  0.00      PROG H
ATOM  33524  C   ALA    37      42.378 -11.683  11.638  1.00  1.00      PROG C
ATOM  33525  O   ALA    37      42.961 -10.971  10.817  1.00  1.00      PROG O
ATOM  33526  N   GLN    38      41.593 -12.700  11.291  1.00  1.00      PROG N
ATOM  33527  HN  GLN    38      41.120 -13.245  11.979  1.00  0.00      PROG H
ATOM  33528  CA  GLN    38      41.304 -13.014   9.900  1.00  1.00      PROG C
ATOM  33529  HA  GLN    38      41.662 -12.208   9.287  1.00  0.00      PROG H
ATOM  33530  CB  GLN    38      41.971 -14.325   9.460  1.00  0.50      PROG C
ATOM  33531  HB1 GLN    38      43.068 -14.239   9.642  1.00  0.00      PROG H
ATOM  33532  HB2 GLN    38      41.846 -14.382   8.351  1.00  0.00      PROG H
ATOM  33533  CG  GLN    38      41.428 -15.572  10.133  1.00  0.50      PROG C
ATOM  33534  HG1 GLN    38      40.344 -15.536  10.298  1.00  0.00      PROG H
ATOM  33535  HG2 GLN    38      41.876 -15.624  11.153  1.00  0.00      PROG H
ATOM  33536  CD  GLN    38      41.763 -16.833   9.364  1.00  0.50      PROG C
ATOM  33537  OE1 GLN    38      41.853 -16.818   8.136  1.00  0.50      PROG O
ATOM  33538  NE2 GLN    38      41.953 -17.934  10.082  1.00  0.50      PROG N
ATOM  33539 HE21 GLN    38      42.353 -18.711   9.586  1.00  0.00      PROG H
ATOM  33540 HE22 GLN    38      41.825 -17.930  11.068  1.00  0.00      PROG H
ATOM  33541  C   GLN    38      39.798 -13.096   9.698  1.00  1.00      PROG C
ATOM  33542  O   GLN    38      39.050 -13.463  10.608  1.00  1.00      PROG O
ATOM  33543  N   ALA    39      39.361 -12.742   8.492  1.00  1.00      PROG N
ATOM  33544  HN  ALA    39      39.999 -12.399   7.794  1.00  0.00      PROG H
ATOM  33545  CA  ALA    39      37.941 -12.706   8.174  1.00  1.00      PROG C
ATOM  33546  HA  ALA    39      37.460 -13.573   8.604  1.00  0.00      PROG H
ATOM  33547  CB  ALA    39      37.279 -11.436   8.723  1.00  0.50      PROG C
ATOM  33548  HB1 ALA    39      37.758 -10.530   8.293  1.00  0.00      PROG H
ATOM  33549  HB2 ALA    39      37.380 -11.402   9.826  1.00  0.00      PROG H
ATOM  33550  HB3 ALA    39      36.194 -11.412   8.478  1.00  0.00      PROG H
ATOM  33551  C   ALA    39      37.745 -12.785   6.668  1.00  1.00      PROG C
ATOM  33552  O   ALA    39      38.479 -12.154   5.902  1.00  1.00      PROG O
ATOM  33553  N   VAL    40      36.747 -13.557   6.253  1.00  1.00      PROG N
ATOM  33554  HN  VAL    40      36.134 -14.018   6.885  1.00  0.00      PROG H
ATOM  33555  CA  VAL    40      36.414 -13.686   4.840  1.00  1.00      PROG C
ATOM  33556  HA  VAL    40      37.299 -13.507   4.245  1.00  0.00      PROG H
ATOM  33557  CB  VAL    40      35.899 -15.106   4.531  1.00  0.50      PROG C
ATOM  33558  HB  VAL    40      35.804 -15.222   3.424  1.00  0.00      PROG H
ATOM  33559  CG1 VAL    40      36.879 -16.147   5.045  1.00  0.50      PROG C
ATOM  33560 HG11 VAL    40      37.182 -15.955   6.092  1.00  0.00      PROG H
ATOM  33561 HG12 VAL    40      37.793 -16.146   4.417  1.00  0.00      PROG H
ATOM  33562 HG13 VAL    40      36.427 -17.160   4.993  1.00  0.00      PROG H
ATOM  33563  CG2 VAL    40      34.522 -15.316   5.139  1.00  0.50      PROG C
ATOM  33564 HG21 VAL    40      33.765 -14.610   4.736  1.00  0.00      PROG H
ATOM  33565 HG22 VAL    40      34.547 -15.191   6.243  1.00  0.00      PROG H
ATOM  33566 HG23 VAL    40      34.156 -16.343   4.929  1.00  0.00      PROG H
ATOM  33567  C   VAL    40      35.390 -12.625   4.460  1.00  1.00      PROG C
ATOM  33568  O   VAL    40      34.667 -12.092   5.308  1.00  1.00      PROG O
ATOM  33569  N   ASP    41      35.335 -12.308   3.169  1.00  1.00      PROG N
ATOM  33570  HN  ASP    41      36.018 -12.628   2.522  1.00  0.00      PROG H
ATOM  33571  CA  ASP    41      34.377 -11.333   2.674  1.00  1.00      PROG C
ATOM  33572  HA  ASP    41      34.394 -10.479   3.345  1.00  0.00      PROG H
ATOM  33573  CB  ASP    41      34.752 -10.882   1.264  1.00  0.50      PROG C
ATOM  33574  HB1 ASP    41      34.388 -11.578   0.484  1.00  0.00      PROG H
ATOM  33575  HB2 ASP    41      35.851 -10.802   1.178  1.00  0.00      PROG H
ATOM  33576  CG  ASP    41      34.239  -9.493   0.938  1.00  0.50      PROG C
ATOM  33577  OD1 ASP    41      33.208  -9.087   1.515  1.00  0.50      PROG O
ATOM  33578  OD2 ASP    41      34.866  -8.808   0.103  1.00  0.50      PROG O
ATOM  33579  C   ASP    41      32.966 -11.918   2.687  1.00  1.00      PROG C
ATOM  33580  O   ASP    41      32.754 -13.110   2.929  1.00  1.00      PROG O
ATOM  33581  N   ASP    42      31.983 -11.054   2.419  1.00  1.00      PROG N
ATOM  33582  HN  ASP    42      32.227 -10.095   2.163  1.00  0.00      PROG H
ATOM  33583  CA  ASP    42      30.598 -11.508   2.361  1.00  1.00      PROG C
ATOM  33584  HA  ASP    42      30.397 -12.105   3.240  1.00  0.00      PROG H
ATOM  33585  CB  ASP    42      29.649 -10.306   2.346  1.00  0.50      PROG C
ATOM  33586  HB1 ASP    42      29.752  -9.731   3.290  1.00  0.00      PROG H
ATOM  33587  HB2 ASP    42      28.595 -10.637   2.255  1.00  0.00      PROG H
ATOM  33588  CG  ASP    42      29.925  -9.341   1.199  1.00  0.50      PROG C
ATOM  33589  OD1 ASP    42      29.816  -8.118   1.427  1.00  0.50      PROG O
ATOM  33590  OD2 ASP    42      30.241  -9.786   0.076  1.00  0.50      PROG O
ATOM  33591  C   ASP    42      30.351 -12.414   1.160  1.00  1.00      PROG C
ATOM  33592  O   ASP    42      29.509 -13.317   1.231  1.00  1.00      PROG O
ATOM  33593  N   SER    43      31.067 -12.192   0.062  1.00  1.00      PROG N
ATOM  33594  HN  SER    43      31.574 -11.329   0.049  1.00  0.00      PROG H
ATOM  33595  CA  SER    43      30.959 -13.028  -1.125  1.00  1.00      PROG C
ATOM  33596  HA  SER    43      29.985 -13.492  -1.157  1.00  0.00      PROG H
ATOM  33597  CB  SER    43      31.108 -12.174  -2.385  1.00  0.50      PROG C
ATOM  33598  HB1 SER    43      30.202 -11.531  -2.492  1.00  0.00      PROG H
ATOM  33599  HB2 SER    43      31.177 -12.814  -3.289  1.00  0.00      PROG H
ATOM  33600  OG  SER    43      32.244 -11.334  -2.301  1.00  0.50      PROG O
ATOM  33601  HG1 SER    43      32.008 -10.671  -1.626  1.00  0.00      PROG H
ATOM  33602  C   SER    43      31.980 -14.158  -1.139  1.00  1.00      PROG C
ATOM  33603  O   SER    43      32.021 -14.927  -2.106  1.00  1.00      PROG O
ATOM  33604  N   ARG    44      32.801 -14.269  -0.096  1.00  1.00      PROG N
ATOM  33605  HN  ARG    44      32.686 -13.641   0.676  1.00  0.00      PROG H
ATOM  33606  CA  ARG    44      33.809 -15.320   0.034  1.00  1.00      PROG C
ATOM  33607  HA  ARG    44      34.372 -15.110   0.932  1.00  0.00      PROG H
ATOM  33608  CB  ARG    44      33.151 -16.695   0.168  1.00  0.50      PROG C
ATOM  33609  HB1 ARG    44      33.933 -17.481   0.281  1.00  0.00      PROG H
ATOM  33610  HB2 ARG    44      32.610 -16.924  -0.781  1.00  0.00      PROG H
ATOM  33611  CG  ARG    44      32.184 -16.801   1.333  1.00  0.50      PROG C
ATOM  33612  HG1 ARG    44      31.587 -15.864   1.438  1.00  0.00      PROG H
ATOM  33613  HG2 ARG    44      32.746 -16.923   2.286  1.00  0.00      PROG H
ATOM  33614  CD  ARG    44      31.187 -17.928   1.130  1.00  0.50      PROG C
ATOM  33615  HD1 ARG    44      30.786 -17.906   0.091  1.00  0.00      PROG H
ATOM  33616  HD2 ARG    44      30.300 -17.804   1.793  1.00  0.00      PROG H
ATOM  33617  NE  ARG    44      31.801 -19.237   1.329  1.00  0.50      PROG N
ATOM  33618  HE  ARG    44      32.072 -19.782   0.521  1.00  0.00      PROG H
ATOM  33619  CZ  ARG    44      31.888 -19.848   2.504  1.00  0.50      PROG C
ATOM  33620  NH1 ARG    44      31.400 -19.268   3.593  1.00  0.50      PROG N
ATOM  33621 HH11 ARG    44      30.970 -18.386   3.496  1.00  0.00      PROG H
ATOM  33622 HH12 ARG    44      31.412 -19.695   4.493  1.00  0.00      PROG H
ATOM  33623  NH2 ARG    44      32.462 -21.040   2.595  1.00  0.50      PROG N
ATOM  33624 HH21 ARG    44      32.614 -21.396   3.504  1.00  0.00      PROG H
ATOM  33625 HH22 ARG    44      32.669 -21.530   1.731  1.00  0.00      PROG H
ATOM  33626  C   ARG    44      34.794 -15.283  -1.135  1.00  1.00      PROG C
ATOM  33627  O   ARG    44      35.144 -16.304  -1.729  1.00  1.00      PROG O
ATOM  33628  N   VAL    45      35.239 -14.070  -1.455  1.00  1.00      PROG N
ATOM  33629  HN  VAL    45      34.851 -13.269  -1.012  1.00  0.00      PROG H
ATOM  33630  CA  VAL    45      36.216 -13.865  -2.520  1.00  1.00      PROG C
ATOM  33631  HA  VAL    45      36.549 -14.817  -2.911  1.00  0.00      PROG H
ATOM  33632  CB  VAL    45      35.575 -13.085  -3.693  1.00  0.50      PROG C
ATOM  33633  HB  VAL    45      35.276 -12.071  -3.328  1.00  0.00      PROG H
ATOM  33634  CG1 VAL    45      36.556 -12.912  -4.844  1.00  0.50      PROG C
ATOM  33635 HG11 VAL    45      37.011 -13.886  -5.125  1.00  0.00      PROG H
ATOM  33636 HG12 VAL    45      37.369 -12.204  -4.577  1.00  0.00      PROG H
ATOM  33637 HG13 VAL    45      36.023 -12.491  -5.715  1.00  0.00      PROG H
ATOM  33638  CG2 VAL    45      34.313 -13.786  -4.172  1.00  0.50      PROG C
ATOM  33639 HG21 VAL    45      33.504 -13.686  -3.426  1.00  0.00      PROG H
ATOM  33640 HG22 VAL    45      34.503 -14.866  -4.351  1.00  0.00      PROG H
ATOM  33641 HG23 VAL    45      33.944 -13.333  -5.116  1.00  0.00      PROG H
ATOM  33642  C   VAL    45      37.480 -13.163  -2.044  1.00  1.00      PROG C
ATOM  33643  O   VAL    45      38.556 -13.361  -2.639  1.00  1.00      PROG O
ATOM  33644  N   LEU    46      37.433 -12.367  -0.979  1.00  1.00      PROG N
ATOM  33645  HN  LEU    46      36.591 -12.181  -0.483  1.00  0.00      PROG H
ATOM  33646  CA  LEU    46      38.602 -11.655  -0.471  1.00  1.00      PROG C
ATOM  33647  HA  LEU    46      39.499 -11.993  -0.968  1.00  0.00      PROG H
ATOM  33648  CB  LEU    46      38.463 -10.148  -0.684  1.00  0.50      PROG C
ATOM  33649  HB1 LEU    46      37.459  -9.827  -0.310  1.00  0.00      PROG H
ATOM  33650  HB2 LEU    46      38.476  -9.948  -1.778  1.00  0.00      PROG H
ATOM  33651  CG  LEU    46      39.505  -9.259  -0.007  1.00  0.50      PROG C
ATOM  33652  HG  LEU    46      39.474  -9.409   1.102  1.00  0.00      PROG H
ATOM  33653  CD1 LEU    46      40.900  -9.595  -0.505  1.00  0.50      PROG C
ATOM  33654 HD11 LEU    46      40.873  -9.943  -1.559  1.00  0.00      PROG H
ATOM  33655 HD12 LEU    46      41.373 -10.382   0.119  1.00  0.00      PROG H
ATOM  33656 HD13 LEU    46      41.507  -8.673  -0.465  1.00  0.00      PROG H
ATOM  33657  CD2 LEU    46      39.185  -7.791  -0.240  1.00  0.50      PROG C
ATOM  33658 HD21 LEU    46      38.181  -7.545   0.173  1.00  0.00      PROG H
ATOM  33659 HD22 LEU    46      39.189  -7.552  -1.323  1.00  0.00      PROG H
ATOM  33660 HD23 LEU    46      39.927  -7.136   0.266  1.00  0.00      PROG H
ATOM  33661  C   LEU    46      38.763 -11.984   1.007  1.00  1.00      PROG C
ATOM  33662  O   LEU    46      37.863 -11.712   1.808  1.00  1.00      PROG O
ATOM  33663  N   LEU    47      39.906 -12.562   1.366  1.00  1.00      PROG N
ATOM  33664  HN  LEU    47      40.616 -12.738   0.679  1.00  0.00      PROG H
ATOM  33665  CA  LEU    47      40.216 -12.911   2.746  1.00  1.00      PROG C
ATOM  33666  HA  LEU    47      39.322 -12.860   3.353  1.00  0.00      PROG H
ATOM  33667  CB  LEU    47      40.801 -14.323   2.832  1.00  0.50      PROG C
ATOM  33668  HB1 LEU    47      41.569 -14.427   2.059  1.00  0.00      PROG H
ATOM  33669  HB2 LEU    47      39.995 -15.043   2.567  1.00  0.00      PROG H
ATOM  33670  CG  LEU    47      41.406 -14.751   4.171  1.00  0.50      PROG C
ATOM  33671  HG  LEU    47      42.210 -14.031   4.466  1.00  0.00      PROG H
ATOM  33672  CD1 LEU    47      40.352 -14.761   5.263  1.00  0.50      PROG C
ATOM  33673 HD11 LEU    47      39.639 -15.593   5.108  1.00  0.00      PROG H
ATOM  33674 HD12 LEU    47      39.810 -13.811   5.271  1.00  0.00      PROG H
ATOM  33675 HD13 LEU    47      40.828 -14.906   6.258  1.00  0.00      PROG H
ATOM  33676  CD2 LEU    47      42.064 -16.114   4.046  1.00  0.50      PROG C
ATOM  33677 HD21 LEU    47      42.882 -16.094   3.293  1.00  0.00      PROG H
ATOM  33678 HD22 LEU    47      41.325 -16.884   3.740  1.00  0.00      PROG H
ATOM  33679 HD23 LEU    47      42.498 -16.420   5.022  1.00  0.00      PROG H
ATOM  33680  C   LEU    47      41.196 -11.896   3.313  1.00  1.00      PROG C
ATOM  33681  O   LEU    47      42.250 -11.649   2.717  1.00  1.00      PROG O
ATOM  33682  N   VAL    48      40.855 -11.305   4.456  1.00  1.00      PROG N
ATOM  33683  HN  VAL    48      39.992 -11.523   4.922  1.00  0.00      PROG H
ATOM  33684  CA  VAL    48      41.679 -10.285   5.090  1.00  1.00      PROG C
ATOM  33685  HA  VAL    48      42.490  -9.992   4.436  1.00  0.00      PROG H
ATOM  33686  CB  VAL    48      40.860  -9.022   5.418  1.00  0.50      PROG C
ATOM  33687  HB  VAL    48      40.006  -9.305   6.083  1.00  0.00      PROG H
ATOM  33688  CG1 VAL    48      41.721  -8.005   6.150  1.00  0.50      PROG C
ATOM  33689 HG11 VAL    48      42.669  -7.823   5.596  1.00  0.00      PROG H
ATOM  33690 HG12 VAL    48      41.970  -8.337   7.180  1.00  0.00      PROG H
ATOM  33691 HG13 VAL    48      41.185  -7.038   6.228  1.00  0.00      PROG H
ATOM  33692  CG2 VAL    48      40.276  -8.425   4.149  1.00  0.50      PROG C
ATOM  33693 HG21 VAL    48      39.472  -9.072   3.733  1.00  0.00      PROG H
ATOM  33694 HG22 VAL    48      41.062  -8.319   3.383  1.00  0.00      PROG H
ATOM  33695 HG23 VAL    48      39.836  -7.429   4.361  1.00  0.00      PROG H
ATOM  33696  C   VAL    48      42.295 -10.869   6.352  1.00  1.00      PROG C
ATOM  33697  O   VAL    48      41.585 -11.402   7.213  1.00  1.00      PROG O
ATOM  33698  N   SER    49      43.619 -10.764   6.464  1.00  1.00      PROG N
ATOM  33699  HN  SER    49      44.157 -10.339   5.728  1.00  0.00      PROG H
ATOM  33700  CA  SER    49      44.345 -11.209   7.644  1.00  1.00      PROG C
ATOM  33701  HA  SER    49      43.659 -11.487   8.430  1.00  0.00      PROG H
ATOM  33702  CB  SER    49      45.246 -12.409   7.331  1.00  0.50      PROG C
ATOM  33703  HB1 SER    49      45.967 -12.138   6.528  1.00  0.00      PROG H
ATOM  33704  HB2 SER    49      44.616 -13.248   6.958  1.00  0.00      PROG H
ATOM  33705  OG  SER    49      45.955 -12.827   8.485  1.00  0.50      PROG O
ATOM  33706  HG1 SER    49      46.641 -13.447   8.200  1.00  0.00      PROG H
ATOM  33707  C   SER    49      45.179 -10.053   8.172  1.00  1.00      PROG C
ATOM  33708  O   SER    49      45.711  -9.257   7.396  1.00  1.00      PROG O
ATOM  33709  N   LEU    50      45.289  -9.962   9.494  1.00  1.00      PROG N
ATOM  33710  HN  LEU    50      44.831 -10.620  10.092  1.00  0.00      PROG H
ATOM  33711  CA  LEU    50      46.004  -8.867  10.133  1.00  1.00      PROG C
ATOM  33712  HA  LEU    50      46.744  -8.457   9.458  1.00  0.00      PROG H
ATOM  33713  CB  LEU    50      45.039  -7.761  10.572  1.00  0.50      PROG C
ATOM  33714  HB1 LEU    50      44.140  -8.271  10.997  1.00  0.00      PROG H
ATOM  33715  HB2 LEU    50      44.678  -7.203   9.689  1.00  0.00      PROG H
ATOM  33716  CG  LEU    50      45.547  -6.778  11.627  1.00  0.50      PROG C
ATOM  33717  HG  LEU    50      46.038  -7.309  12.478  1.00  0.00      PROG H
ATOM  33718  CD1 LEU    50      46.549  -5.810  11.022  1.00  0.50      PROG C
ATOM  33719 HD11 LEU    50      46.083  -5.227  10.200  1.00  0.00      PROG H
ATOM  33720 HD12 LEU    50      47.426  -6.353  10.610  1.00  0.00      PROG H
ATOM  33721 HD13 LEU    50      46.919  -5.094  11.784  1.00  0.00      PROG H
ATOM  33722  CD2 LEU    50      44.385  -6.031  12.263  1.00  0.50      PROG C
ATOM  33723 HD21 LEU    50      43.682  -6.746  12.745  1.00  0.00      PROG H
ATOM  33724 HD22 LEU    50      43.824  -5.461  11.491  1.00  0.00      PROG H
ATOM  33725 HD23 LEU    50      44.746  -5.322  13.035  1.00  0.00      PROG H
ATOM  33726  C   LEU    50      46.763  -9.407  11.332  1.00  1.00      PROG C
ATOM  33727  O   LEU    50      46.174 -10.073  12.192  1.00  1.00      PROG O
ATOM  33728  N   GLU    51      48.063  -9.118  11.386  1.00  1.00      PROG N
ATOM  33729  HN  GLU    51      48.518  -8.616  10.646  1.00  0.00      PROG H
ATOM  33730  CA  GLU    51      48.893  -9.499  12.525  1.00  1.00      PROG C
ATOM  33731  HA  GLU    51      48.290  -9.898  13.328  1.00  0.00      PROG H
ATOM  33732  CB  GLU    51      49.936 -10.549  12.141  1.00  0.50      PROG C
ATOM  33733  HB1 GLU    51      50.805 -10.497  12.844  1.00  0.00      PROG H
ATOM  33734  HB2 GLU    51      50.336 -10.321  11.124  1.00  0.00      PROG H
ATOM  33735  CG  GLU    51      49.415 -11.971  12.183  1.00  0.50      PROG C
ATOM  33736  HG1 GLU    51      48.603 -12.108  11.437  1.00  0.00      PROG H
ATOM  33737  HG2 GLU    51      49.022 -12.166  13.172  1.00  0.00      PROG H
ATOM  33738  CD  GLU    51      50.484 -13.004  11.897  1.00  0.50      PROG C
ATOM  33739  OE1 GLU    51      50.150 -14.206  11.832  1.00  0.50      PROG O
ATOM  33740  OE2 GLU    51      51.666 -12.620  11.771  1.00  0.50      PROG O
ATOM  33741  C   GLU    51      49.562  -8.240  13.053  1.00  1.00      PROG C
ATOM  33742  O   GLU    51      50.249  -7.541  12.301  1.00  1.00      PROG O
ATOM  33743  N   ILE    52      49.347  -7.951  14.332  1.00  1.00      PROG N
ATOM  33744  HN  ILE    52      48.747  -8.548  14.875  1.00  0.00      PROG H
ATOM  33745  CA  ILE    52      49.983  -6.841  15.029  1.00  1.00      PROG C
ATOM  33746  HA  ILE    52      50.689  -6.346  14.376  1.00  0.00      PROG H
ATOM  33747  CB  ILE    52      48.959  -5.808  15.518  1.00  0.50      PROG C
ATOM  33748  HB  ILE    52      48.257  -6.308  16.226  1.00  0.00      PROG H
ATOM  33749  CG2 ILE    52      49.653  -4.667  16.237  1.00  0.50      PROG C
ATOM  33750 HG21 ILE    52      50.369  -4.149  15.564  1.00  0.00      PROG H
ATOM  33751 HG22 ILE    52      50.216  -5.028  17.127  1.00  0.00      PROG H
ATOM  33752 HG23 ILE    52      48.929  -3.917  16.618  1.00  0.00      PROG H
ATOM  33753  CG1 ILE    52      48.135  -5.275  14.343  1.00  0.50      PROG C
ATOM  33754 HG11 ILE    52      47.650  -6.127  13.814  1.00  0.00      PROG H
ATOM  33755 HG12 ILE    52      48.819  -4.785  13.612  1.00  0.00      PROG H
ATOM  33756  CD  ILE    52      47.045  -4.309  14.753  1.00  0.50      PROG C
ATOM  33757  HD1 ILE    52      47.472  -3.344  15.101  1.00  0.00      PROG H
ATOM  33758  HD2 ILE    52      46.428  -4.738  15.572  1.00  0.00      PROG H
ATOM  33759  HD3 ILE    52      46.380  -4.091  13.892  1.00  0.00      PROG H
ATOM  33760  C   ILE    52      50.767  -7.437  16.189  1.00  1.00      PROG C
ATOM  33761  O   ILE    52      50.181  -7.899  17.176  1.00  1.00      PROG O
ATOM  33762  N   GLY    53      52.093  -7.435  16.072  1.00  1.00      PROG N
ATOM  33763  HN  GLY    53      52.546  -7.070  15.259  1.00  0.00      PROG H
ATOM  33764  CA  GLY    53      52.923  -8.039  17.091  1.00  1.00      PROG C
ATOM  33765  HA1 GLY    53      53.935  -8.067  16.716  1.00  0.00      PROG H
ATOM  33766  HA2 GLY    53      52.526  -9.011  17.343  1.00  0.00      PROG H
ATOM  33767  C   GLY    53      52.937  -7.245  18.381  1.00  1.00      PROG C
ATOM  33768  O   GLY    53      52.412  -6.134  18.477  1.00  1.00      PROG O
ATOM  33769  N   VAL    54      53.562  -7.840  19.399  1.00  1.00      PROG N
ATOM  33770  HN  VAL    54      53.882  -8.783  19.346  1.00  0.00      PROG H
ATOM  33771  CA  VAL    54      53.666  -7.208  20.706  1.00  1.00      PROG C
ATOM  33772  HA  VAL    54      52.676  -6.916  21.010  1.00  0.00      PROG H
ATOM  33773  CB  VAL    54      54.197  -8.229  21.740  1.00  0.50      PROG C
ATOM  33774  HB  VAL    54      53.663  -9.193  21.577  1.00  0.00      PROG H
ATOM  33775  CG1 VAL    54      55.693  -8.448  21.564  1.00  0.50      PROG C
ATOM  33776 HG11 VAL    54      56.274  -7.553  21.878  1.00  0.00      PROG H
ATOM  33777 HG12 VAL    54      55.946  -8.680  20.509  1.00  0.00      PROG H
ATOM  33778 HG13 VAL    54      56.024  -9.303  22.194  1.00  0.00      PROG H
ATOM  33779  CG2 VAL    54      53.866  -7.785  23.159  1.00  0.50      PROG C
ATOM  33780 HG21 VAL    54      52.788  -7.529  23.241  1.00  0.00      PROG H
ATOM  33781 HG22 VAL    54      54.458  -6.889  23.446  1.00  0.00      PROG H
ATOM  33782 HG23 VAL    54      54.080  -8.605  23.880  1.00  0.00      PROG H
ATOM  33783  C   VAL    54      54.539  -5.962  20.679  1.00  1.00      PROG C
ATOM  33784  O   VAL    54      54.446  -5.129  21.585  1.00  1.00      PROG O
ATOM  33785  N   GLU    55      55.376  -5.805  19.655  1.00  1.00      PROG N
ATOM  33786  HN  GLU    55      55.416  -6.469  18.920  1.00  0.00      PROG H
ATOM  33787  CA  GLU    55      56.248  -4.643  19.536  1.00  1.00      PROG C
ATOM  33788  HA  GLU    55      56.665  -4.417  20.505  1.00  0.00      PROG H
ATOM  33789  CB  GLU    55      57.361  -4.923  18.522  1.00  0.50      PROG C
ATOM  33790  HB1 GLU    55      57.702  -3.965  18.063  1.00  0.00      PROG H
ATOM  33791  HB2 GLU    55      56.942  -5.544  17.699  1.00  0.00      PROG H
ATOM  33792  CG  GLU    55      58.607  -5.571  19.116  1.00  0.50      PROG C
ATOM  33793  HG1 GLU    55      59.454  -5.538  18.406  1.00  0.00      PROG H
ATOM  33794  HG2 GLU    55      58.404  -6.635  19.365  1.00  0.00      PROG H
ATOM  33795  CD  GLU    55      59.078  -4.896  20.393  1.00  0.50      PROG C
ATOM  33796  OE1 GLU    55      59.085  -3.647  20.446  1.00  0.50      PROG O
ATOM  33797  OE2 GLU    55      59.442  -5.618  21.345  1.00  0.50      PROG O
ATOM  33798  C   GLU    55      55.500  -3.375  19.143  1.00  1.00      PROG C
ATOM  33799  O   GLU    55      56.118  -2.308  19.069  1.00  1.00      PROG O
ATOM  33800  N   ALA    56      54.192  -3.464  18.887  1.00  1.00      PROG N
ATOM  33801  HN  ALA    56      53.735  -4.351  18.869  1.00  0.00      PROG H
ATOM  33802  CA  ALA    56      53.380  -2.295  18.587  1.00  1.00      PROG C
ATOM  33803  HA  ALA    56      54.002  -1.465  18.277  1.00  0.00      PROG H
ATOM  33804  CB  ALA    56      52.389  -2.605  17.457  1.00  0.50      PROG C
ATOM  33805  HB1 ALA    56      52.095  -3.675  17.483  1.00  0.00      PROG H
ATOM  33806  HB2 ALA    56      52.845  -2.364  16.481  1.00  0.00      PROG H
ATOM  33807  HB3 ALA    56      51.472  -1.979  17.527  1.00  0.00      PROG H
ATOM  33808  C   ALA    56      52.610  -1.770  19.786  1.00  1.00      PROG C
ATOM  33809  O   ALA    56      52.138  -0.630  19.742  1.00  1.00      PROG O
ATOM  33810  N   PHE    57      52.457  -2.567  20.837  1.00  1.00      PROG N
ATOM  33811  HN  PHE    57      52.880  -3.466  20.859  1.00  0.00      PROG H
ATOM  33812  CA  PHE    57      51.797  -2.109  22.050  1.00  1.00      PROG C
ATOM  33813  HA  PHE    57      51.111  -1.306  21.809  1.00  0.00      PROG H
ATOM  33814  CB  PHE    57      51.022  -3.253  22.704  1.00  0.50      PROG C
ATOM  33815  HB1 PHE    57      50.495  -2.888  23.613  1.00  0.00      PROG H
ATOM  33816  HB2 PHE    57      51.750  -4.038  23.017  1.00  0.00      PROG H
ATOM  33817  CG  PHE    57      50.006  -3.894  21.806  1.00  0.50      PROG C
ATOM  33818  CD1 PHE    57      48.739  -3.352  21.674  1.00  0.50      PROG C
ATOM  33819  HD1 PHE    57      48.502  -2.438  22.202  1.00  0.00      PROG H
ATOM  33820  CE1 PHE    57      47.802  -3.943  20.855  1.00  0.50      PROG C
ATOM  33821  HE1 PHE    57      46.815  -3.514  20.769  1.00  0.00      PROG H
ATOM  33822  CZ  PHE    57      48.122  -5.086  20.152  1.00  0.50      PROG C
ATOM  33823  HZ  PHE    57      47.414  -5.535  19.477  1.00  0.00      PROG H
ATOM  33824  CD2 PHE    57      50.315  -5.043  21.099  1.00  0.50      PROG C
ATOM  33825  HD2 PHE    57      51.304  -5.459  21.188  1.00  0.00      PROG H
ATOM  33826  CE2 PHE    57      49.382  -5.637  20.275  1.00  0.50      PROG C
ATOM  33827  HE2 PHE    57      49.648  -6.524  19.713  1.00  0.00      PROG H
ATOM  33828  C   PHE    57      52.821  -1.558  23.030  1.00  1.00      PROG C
ATOM  33829  O   PHE    57      53.883  -2.151  23.240  1.00  1.00      PROG O
ATOM  33830  N   GLN    58      52.501  -0.411  23.631  1.00  1.00      PROG N
ATOM  33831  HN  GLN    58      51.675   0.106  23.384  1.00  0.00      PROG H
ATOM  33832  CA  GLN    58      53.349   0.111  24.695  1.00  1.00      PROG C
ATOM  33833  HA  GLN    58      54.376   0.077  24.356  1.00  0.00      PROG H
ATOM  33834  CB  GLN    58      52.971   1.561  25.003  1.00  0.50      PROG C
ATOM  33835  HB1 GLN    58      52.024   1.582  25.592  1.00  0.00      PROG H
ATOM  33836  HB2 GLN    58      52.753   2.062  24.028  1.00  0.00      PROG H
ATOM  33837  CG  GLN    58      54.051   2.348  25.729  1.00  0.50      PROG C
ATOM  33838  HG1 GLN    58      54.970   2.347  25.105  1.00  0.00      PROG H
ATOM  33839  HG2 GLN    58      54.290   1.828  26.684  1.00  0.00      PROG H
ATOM  33840  CD  GLN    58      53.614   3.762  26.066  1.00  0.50      PROG C
ATOM  33841  OE1 GLN    58      52.637   3.966  26.786  1.00  0.50      PROG O
ATOM  33842  NE2 GLN    58      54.342   4.745  25.549  1.00  0.50      PROG N
ATOM  33843 HE21 GLN    58      54.006   5.678  25.678  1.00  0.00      PROG H
ATOM  33844 HE22 GLN    58      55.066   4.534  24.900  1.00  0.00      PROG H
ATOM  33845  C   GLN    58      53.258  -0.741  25.953  1.00  1.00      PROG C
ATOM  33846  O   GLN    58      54.290  -1.033  26.567  1.00  1.00      PROG O
ATOM  33847  N   GLU    59      52.052  -1.162  26.335  1.00  1.00      PROG N
ATOM  33848  HN  GLU    59      51.260  -0.825  25.843  1.00  0.00      PROG H
ATOM  33849  CA  GLU    59      51.848  -2.137  27.399  1.00  1.00      PROG C
ATOM  33850  HA  GLU    59      52.786  -2.624  27.626  1.00  0.00      PROG H
ATOM  33851  CB  GLU    59      51.288  -1.484  28.667  1.00  0.50      PROG C
ATOM  33852  HB1 GLU    59      50.777  -2.251  29.297  1.00  0.00      PROG H
ATOM  33853  HB2 GLU    59      50.507  -0.749  28.377  1.00  0.00      PROG H
ATOM  33854  CG  GLU    59      52.305  -0.794  29.577  1.00  0.50      PROG C
ATOM  33855  HG1 GLU    59      53.078  -1.519  29.908  1.00  0.00      PROG H
ATOM  33856  HG2 GLU    59      51.750  -0.417  30.457  1.00  0.00      PROG H
ATOM  33857  CD  GLU    59      53.009   0.373  28.920  1.00  0.50      PROG C
ATOM  33858  OE1 GLU    59      52.337   1.142  28.199  1.00  0.50      PROG O
ATOM  33859  OE2 GLU    59      54.231   0.528  29.125  1.00  0.50      PROG O
ATOM  33860  C   GLU    59      50.891  -3.213  26.898  1.00  1.00      PROG C
ATOM  33861  O   GLU    59      49.899  -2.895  26.234  1.00  1.00      PROG O
ATOM  33862  N   TYR    60      51.176  -4.479  27.198  1.00  1.00      PROG N
ATOM  33863  HN  TYR    60      52.019  -4.729  27.653  1.00  0.00      PROG H
ATOM  33864  CA  TYR    60      50.372  -5.585  26.677  1.00  1.00      PROG C
ATOM  33865  HA  TYR    60      49.330  -5.307  26.689  1.00  0.00      PROG H
ATOM  33866  CB  TYR    60      50.779  -5.915  25.244  1.00  0.50      PROG C
ATOM  33867  HB1 TYR    60      51.841  -6.248  25.208  1.00  0.00      PROG H
ATOM  33868  HB2 TYR    60      50.707  -4.996  24.633  1.00  0.00      PROG H
ATOM  33869  CG  TYR    60      49.918  -6.958  24.574  1.00  0.50      PROG C
ATOM  33870  CD1 TYR    60      48.658  -6.637  24.085  1.00  0.50      PROG C
ATOM  33871  HD1 TYR    60      48.308  -5.619  24.179  1.00  0.00      PROG H
ATOM  33872  CE1 TYR    60      47.870  -7.586  23.468  1.00  0.50      PROG C
ATOM  33873  HE1 TYR    60      46.896  -7.325  23.080  1.00  0.00      PROG H
ATOM  33874  CZ  TYR    60      48.340  -8.874  23.328  1.00  0.50      PROG C
ATOM  33875  OH  TYR    60      47.559  -9.825  22.713  1.00  0.50      PROG O
ATOM  33876  HH  TYR    60      48.059 -10.660  22.729  1.00  0.00      PROG H
ATOM  33877  CD2 TYR    60      50.369  -8.261  24.418  1.00  0.50      PROG C
ATOM  33878  HD2 TYR    60      51.342  -8.547  24.801  1.00  0.00      PROG H
ATOM  33879  CE2 TYR    60      49.589  -9.216  23.801  1.00  0.50      PROG C
ATOM  33880  HE2 TYR    60      49.979 -10.220  23.703  1.00  0.00      PROG H
ATOM  33881  C   TYR    60      50.547  -6.791  27.589  1.00  1.00      PROG C
ATOM  33882  O   TYR    60      51.619  -7.403  27.600  1.00  1.00      PROG O
ATOM  33883  N   ARG    61      49.503  -7.135  28.345  1.00  1.00      PROG N
ATOM  33884  HN  ARG    61      48.683  -6.576  28.314  1.00  0.00      PROG H
ATOM  33885  CA  ARG    61      49.565  -8.298  29.227  1.00  1.00      PROG C
ATOM  33886  HA  ARG    61      50.593  -8.549  29.455  1.00  0.00      PROG H
ATOM  33887  CB  ARG    61      48.821  -8.009  30.536  1.00  0.50      PROG C
ATOM  33888  HB1 ARG    61      48.534  -8.993  30.990  1.00  0.00      PROG H
ATOM  33889  HB2 ARG    61      47.881  -7.458  30.303  1.00  0.00      PROG H
ATOM  33890  CG  ARG    61      49.626  -7.234  31.560  1.00  0.50      PROG C
ATOM  33891  HG1 ARG    61      50.072  -6.323  31.098  1.00  0.00      PROG H
ATOM  33892  HG2 ARG    61      50.455  -7.881  31.918  1.00  0.00      PROG H
ATOM  33893  CD  ARG    61      48.756  -6.824  32.731  1.00  0.50      PROG C
ATOM  33894  HD1 ARG    61      48.163  -5.968  32.364  1.00  0.00      PROG H
ATOM  33895  HD2 ARG    61      49.394  -6.533  33.590  1.00  0.00      PROG H
ATOM  33896  NE  ARG    61      47.845  -7.895  33.132  1.00  0.50      PROG N
ATOM  33897  HE  ARG    61      47.964  -8.825  32.764  1.00  0.00      PROG H
ATOM  33898  CZ  ARG    61      46.838  -7.740  33.983  1.00  0.50      PROG C
ATOM  33899  NH1 ARG    61      46.605  -6.556  34.531  1.00  0.50      PROG N
ATOM  33900 HH11 ARG    61      46.996  -5.740  34.074  1.00  0.00      PROG H
ATOM  33901 HH12 ARG    61      45.837  -6.407  35.132  1.00  0.00      PROG H
ATOM  33902  NH2 ARG    61      46.061  -8.769  34.289  1.00  0.50      PROG N
ATOM  33903 HH21 ARG    61      45.547  -8.814  35.116  1.00  0.00      PROG H
ATOM  33904 HH22 ARG    61      46.220  -9.619  33.751  1.00  0.00      PROG H
ATOM  33905  C   ARG    61      48.996  -9.551  28.564  1.00  1.00      PROG C
ATOM  33906  O   ARG    61      49.727 -10.517  28.327  1.00  1.00      PROG O
ATOM  33907  N   CYS    62      47.701  -9.534  28.243  1.00  1.00      PROG N
ATOM  33908  HN  CYS    62      47.172  -8.726  28.437  1.00  0.00      PROG H
ATOM  33909  CA  CYS    62      47.014 -10.649  27.588  1.00  1.00      PROG C
ATOM  33910  HA  CYS    62      45.955 -10.472  27.685  1.00  0.00      PROG H
ATOM  33911  CB  CYS    62      47.376 -10.719  26.104  1.00  0.50      PROG C
ATOM  33912  HB1 CYS    62      48.433 -11.064  25.989  1.00  0.00      PROG H
ATOM  33913  HB2 CYS    62      47.352  -9.683  25.704  1.00  0.00      PROG H
ATOM  33914  SG  CYS    62      46.263 -11.755  25.129  1.00  0.50      PROG S
ATOM  33915  HG1 CYS    62      46.705 -12.886  25.670  1.00  0.00      PROG H
ATOM  33916  C   CYS    62      47.313 -11.977  28.290  1.00  1.00      PROG C
ATOM  33917  O   CYS    62      48.008 -12.847  27.761  1.00  1.00      PROG O
ATOM  33918  N   ASP    63      46.794 -12.097  29.518  1.00  1.00      PROG N
ATOM  33919  HN  ASP    63      46.329 -11.348  29.978  1.00  0.00      PROG H
ATOM  33920  CA  ASP    63      47.066 -13.259  30.362  1.00  1.00      PROG C
ATOM  33921  HA  ASP    63      48.105 -13.193  30.665  1.00  0.00      PROG H
ATOM  33922  CB  ASP    63      46.149 -13.237  31.588  1.00  0.50      PROG C
ATOM  33923  HB1 ASP    63      46.521 -13.958  32.340  1.00  0.00      PROG H
ATOM  33924  HB2 ASP    63      45.101 -13.487  31.320  1.00  0.00      PROG H
ATOM  33925  CG  ASP    63      46.114 -11.883  32.266  1.00  0.50      PROG C
ATOM  33926  OD1 ASP    63      45.061 -11.530  32.837  1.00  0.50      PROG O
ATOM  33927  OD2 ASP    63      47.139 -11.170  32.231  1.00  0.50      PROG O
ATOM  33928  C   ASP    63      46.905 -14.570  29.597  1.00  1.00      PROG C
ATOM  33929  O   ASP    63      47.855 -15.350  29.466  1.00  1.00      PROG O
ATOM  33930  N   HSD    64      45.706 -14.830  29.085  1.00  1.00      PROG N
ATOM  33931  HN  HSD    64      44.963 -14.174  29.160  1.00  0.00      PROG H
ATOM  33932  CA  HSD    64      45.470 -16.016  28.281  1.00  1.00      PROG C
ATOM  33933  HA  HSD    64      46.429 -16.412  27.987  1.00  0.00      PROG H
ATOM  33934  CB  HSD    64      44.703 -17.090  29.072  1.00  0.50      PROG C
ATOM  33935  HB1 HSD    64      45.294 -17.335  29.983  1.00  0.00      PROG H
ATOM  33936  HB2 HSD    64      44.634 -18.023  28.475  1.00  0.00      PROG H
ATOM  33937  ND1 HSD    64      43.008 -16.180  30.703  1.00  0.50      PROG N
ATOM  33938  HD1 HSD    64      43.670 -16.002  31.433  1.00  0.00      PROG H
ATOM  33939  CG  HSD    64      43.313 -16.690  29.459  1.00  0.50      PROG C
ATOM  33940  CE1 HSD    64      41.713 -15.928  30.765  1.00  0.50      PROG C
ATOM  33941  HE1 HSD    64      41.195 -15.511  31.633  1.00  0.00      PROG H
ATOM  33942  NE2 HSD    64      41.167 -16.254  29.609  1.00  0.50      PROG N
ATOM  33943  CD2 HSD    64      42.146 -16.738  28.775  1.00  0.50      PROG C
ATOM  33944  HD2 HSD    64      41.926 -17.075  27.773  1.00  0.00      PROG H
ATOM  33945  C   HSD    64      44.705 -15.646  27.020  1.00  1.00      PROG C
ATOM  33946  O   HSD    64      43.975 -14.650  27.004  1.00  1.00      PROG O
ATOM  33947  N   PRO    65      44.870 -16.416  25.945  1.00  1.00      PROG N
ATOM  33948  CD  PRO    65      45.744 -17.597  25.816  1.00  0.50      PROG C
ATOM  33949  HD1 PRO    65      45.235 -18.454  26.295  1.00  0.00      PROG H
ATOM  33950  HD2 PRO    65      46.745 -17.439  26.282  1.00  0.00      PROG H
ATOM  33951  CA  PRO    65      44.247 -16.053  24.664  1.00  1.00      PROG C
ATOM  33952  HA  PRO    65      44.694 -15.116  24.460  1.00  0.00      PROG H
ATOM  33953  CB  PRO    65      44.641 -17.212  23.742  1.00  0.50      PROG C
ATOM  33954  HB1 PRO    65      44.672 -16.872  22.700  1.00  0.00      PROG H
ATOM  33955  HB2 PRO    65      43.873 -18.019  23.800  1.00  0.00      PROG H
ATOM  33956  CG  PRO    65      45.896 -17.751  24.333  1.00  0.50      PROG C
ATOM  33957  HG1 PRO    65      46.066 -18.806  24.043  1.00  0.00      PROG H
ATOM  33958  HG2 PRO    65      46.771 -17.148  23.990  1.00  0.00      PROG H
ATOM  33959  C   PRO    65      42.736 -15.913  24.773  1.00  1.00      PROG C
ATOM  33960  O   PRO    65      42.067 -16.689  25.460  1.00  1.00      PROG O
ATOM  33961  N   VAL    66      42.199 -14.907  24.081  1.00  1.00      PROG N
ATOM  33962  HN  VAL    66      42.796 -14.308  23.543  1.00  0.00      PROG H
ATOM  33963  CA  VAL    66      40.772 -14.617  24.089  1.00  1.00      PROG C
ATOM  33964  HA  VAL    66      40.233 -15.506  24.391  1.00  0.00      PROG H
ATOM  33965  CB  VAL    66      40.424 -13.454  25.047  1.00  0.50      PROG C
ATOM  33966  HB  VAL    66      41.020 -13.610  25.981  1.00  0.00      PROG H
ATOM  33967  CG1 VAL    66      40.816 -12.118  24.430  1.00  0.50      PROG C
ATOM  33968 HG11 VAL    66      40.423 -11.933  23.412  1.00  0.00      PROG H
ATOM  33969 HG12 VAL    66      41.921 -12.042  24.437  1.00  0.00      PROG H
ATOM  33970 HG13 VAL    66      40.430 -11.290  25.064  1.00  0.00      PROG H
ATOM  33971  CG2 VAL    66      38.950 -13.479  25.438  1.00  0.50      PROG C
ATOM  33972 HG21 VAL    66      38.655 -14.490  25.795  1.00  0.00      PROG H
ATOM  33973 HG22 VAL    66      38.295 -13.193  24.589  1.00  0.00      PROG H
ATOM  33974 HG23 VAL    66      38.762 -12.752  26.257  1.00  0.00      PROG H
ATOM  33975  C   VAL    66      40.340 -14.293  22.663  1.00  1.00      PROG C
ATOM  33976  O   VAL    66      41.159 -13.982  21.796  1.00  1.00      PROG O
ATOM  33977  N   THR    67      39.034 -14.390  22.423  1.00  1.00      PROG N
ATOM  33978  HN  THR    67      38.399 -14.692  23.130  1.00  0.00      PROG H
ATOM  33979  CA  THR    67      38.444 -14.058  21.132  1.00  1.00      PROG C
ATOM  33980  HA  THR    67      39.211 -13.713  20.452  1.00  0.00      PROG H
ATOM  33981  CB  THR    67      37.756 -15.271  20.500  1.00  0.50      PROG C
ATOM  33982  HB  THR    67      37.606 -15.082  19.410  1.00  0.00      PROG H
ATOM  33983  OG1 THR    67      36.470 -15.461  21.104  1.00  0.50      PROG O
ATOM  33984  HG1 THR    67      36.237 -14.635  21.557  1.00  0.00      PROG H
ATOM  33985  CG2 THR    67      38.593 -16.527  20.694  1.00  0.50      PROG C
ATOM  33986 HG21 THR    67      38.589 -16.854  21.755  1.00  0.00      PROG H
ATOM  33987 HG22 THR    67      39.640 -16.343  20.391  1.00  0.00      PROG H
ATOM  33988 HG23 THR    67      38.175 -17.362  20.091  1.00  0.00      PROG H
ATOM  33989  C   THR    67      37.449 -12.927  21.332  1.00  1.00      PROG C
ATOM  33990  O   THR    67      36.527 -13.047  22.146  1.00  1.00      PROG O
ATOM  33991  N   LEU    68      37.632 -11.834  20.595  1.00  1.00      PROG N
ATOM  33992  HN  LEU    68      38.426 -11.753  19.984  1.00  0.00      PROG H
ATOM  33993  CA  LEU    68      36.752 -10.669  20.667  1.00  1.00      PROG C
ATOM  33994  HA  LEU    68      35.955 -10.841  21.378  1.00  0.00      PROG H
ATOM  33995  CB  LEU    68      37.524  -9.424  21.091  1.00  0.50      PROG C
ATOM  33996  HB1 LEU    68      36.801  -8.593  21.264  1.00  0.00      PROG H
ATOM  33997  HB2 LEU    68      38.193  -9.107  20.255  1.00  0.00      PROG H
ATOM  33998  CG  LEU    68      38.410  -9.557  22.331  1.00  0.50      PROG C
ATOM  33999  HG  LEU    68      39.178 -10.345  22.132  1.00  0.00      PROG H
ATOM  34000  CD1 LEU    68      39.153  -8.258  22.601  1.00  0.50      PROG C
ATOM  34001 HD11 LEU    68      38.484  -7.544  23.117  1.00  0.00      PROG H
ATOM  34002 HD12 LEU    68      39.520  -7.804  21.656  1.00  0.00      PROG H
ATOM  34003 HD13 LEU    68      40.029  -8.442  23.256  1.00  0.00      PROG H
ATOM  34004  CD2 LEU    68      37.582  -9.965  23.538  1.00  0.50      PROG C
ATOM  34005 HD21 LEU    68      37.083 -10.942  23.379  1.00  0.00      PROG H
ATOM  34006 HD22 LEU    68      36.802  -9.203  23.749  1.00  0.00      PROG H
ATOM  34007 HD23 LEU    68      38.231 -10.057  24.436  1.00  0.00      PROG H
ATOM  34008  C   LEU    68      36.104 -10.482  19.298  1.00  1.00      PROG C
ATOM  34009  O   LEU    68      36.764 -10.056  18.348  1.00  1.00      PROG O
ATOM  34010  N   GLY    69      34.823 -10.818  19.190  1.00  1.00      PROG N
ATOM  34011  HN  GLY    69      34.285 -11.181  19.943  1.00  0.00      PROG H
ATOM  34012  CA  GLY    69      34.116 -10.635  17.938  1.00  1.00      PROG C
ATOM  34013  HA1 GLY    69      33.377 -11.420  17.861  1.00  0.00      PROG H
ATOM  34014  HA2 GLY    69      34.791 -10.653  17.095  1.00  0.00      PROG H
ATOM  34015  C   GLY    69      33.366  -9.322  17.898  1.00  1.00      PROG C
ATOM  34016  O   GLY    69      32.495  -9.081  18.738  1.00  1.00      PROG O
ATOM  34017  N   MET    70      33.685  -8.461  16.933  1.00  1.00      PROG N
ATOM  34018  HN  MET    70      34.343  -8.702  16.210  1.00  0.00      PROG H
ATOM  34019  CA  MET    70      33.093  -7.131  16.899  1.00  1.00      PROG C
ATOM  34020  HA  MET    70      32.104  -7.170  17.334  1.00  0.00      PROG H
ATOM  34021  CB  MET    70      33.948  -6.117  17.671  1.00  0.50      PROG C
ATOM  34022  HB1 MET    70      34.047  -6.514  18.705  1.00  0.00      PROG H
ATOM  34023  HB2 MET    70      33.399  -5.153  17.736  1.00  0.00      PROG H
ATOM  34024  CG  MET    70      35.310  -5.851  17.055  1.00  0.50      PROG C
ATOM  34025  HG1 MET    70      35.192  -5.379  16.053  1.00  0.00      PROG H
ATOM  34026  HG2 MET    70      35.843  -6.815  16.893  1.00  0.00      PROG H
ATOM  34027  SD  MET    70      36.328  -4.779  18.086  1.00  0.50      PROG S
ATOM  34028  CE  MET    70      36.440  -5.755  19.583  1.00  0.50      PROG C
ATOM  34029  HE1 MET    70      36.579  -6.832  19.344  1.00  0.00      PROG H
ATOM  34030  HE2 MET    70      35.520  -5.651  20.196  1.00  0.00      PROG H
ATOM  34031  HE3 MET    70      37.303  -5.428  20.200  1.00  0.00      PROG H
ATOM  34032  C   MET    70      32.906  -6.672  15.462  1.00  1.00      PROG C
ATOM  34033  O   MET    70      33.603  -7.115  14.545  1.00  1.00      PROG O
ATOM  34034  N   ASP    71      31.944  -5.771  15.280  1.00  1.00      PROG N
ATOM  34035  HN  ASP    71      31.375  -5.448  16.025  1.00  0.00      PROG H
ATOM  34036  CA  ASP    71      31.690  -5.188  13.973  1.00  1.00      PROG C
ATOM  34037  HA  ASP    71      31.808  -5.959  13.220  1.00  0.00      PROG H
ATOM  34038  CB  ASP    71      30.268  -4.627  13.911  1.00  0.50      PROG C
ATOM  34039  HB1 ASP    71      30.181  -3.683  14.486  1.00  0.00      PROG H
ATOM  34040  HB2 ASP    71      29.564  -5.364  14.354  1.00  0.00      PROG H
ATOM  34041  CG  ASP    71      29.800  -4.365  12.491  1.00  0.50      PROG C
ATOM  34042  OD1 ASP    71      30.510  -3.662  11.742  1.00  0.50      PROG O
ATOM  34043  OD2 ASP    71      28.715  -4.862  12.124  1.00  0.50      PROG O
ATOM  34044  C   ASP    71      32.703  -4.087  13.686  1.00  1.00      PROG C
ATOM  34045  O   ASP    71      33.210  -3.431  14.599  1.00  1.00      PROG O
ATOM  34046  N   LEU    72      32.999  -3.884  12.401  1.00  1.00      PROG N
ATOM  34047  HN  LEU    72      32.509  -4.406  11.688  1.00  0.00      PROG H
ATOM  34048  CA  LEU    72      33.968  -2.861  12.026  1.00  1.00      PROG C
ATOM  34049  HA  LEU    72      34.712  -2.769  12.802  1.00  0.00      PROG H
ATOM  34050  CB  LEU    72      34.641  -3.230  10.705  1.00  0.50      PROG C
ATOM  34051  HB1 LEU    72      35.114  -2.331  10.244  1.00  0.00      PROG H
ATOM  34052  HB2 LEU    72      33.868  -3.593   9.986  1.00  0.00      PROG H
ATOM  34053  CG  LEU    72      35.749  -4.279  10.800  1.00  0.50      PROG C
ATOM  34054  HG  LEU    72      35.277  -5.249  11.097  1.00  0.00      PROG H
ATOM  34055  CD1 LEU    72      36.416  -4.484   9.452  1.00  0.50      PROG C
ATOM  34056 HD11 LEU    72      37.150  -3.675   9.249  1.00  0.00      PROG H
ATOM  34057 HD12 LEU    72      35.683  -4.478   8.632  1.00  0.00      PROG H
ATOM  34058 HD13 LEU    72      36.959  -5.452   9.431  1.00  0.00      PROG H
ATOM  34059  CD2 LEU    72      36.773  -3.883  11.853  1.00  0.50      PROG C
ATOM  34060 HD21 LEU    72      36.402  -4.125  12.872  1.00  0.00      PROG H
ATOM  34061 HD22 LEU    72      36.979  -2.799  11.801  1.00  0.00      PROG H
ATOM  34062 HD23 LEU    72      37.724  -4.436  11.695  1.00  0.00      PROG H
ATOM  34063  C   LEU    72      33.328  -1.482  11.930  1.00  1.00      PROG C
ATOM  34064  O   LEU    72      34.014  -0.471  12.114  1.00  1.00      PROG O
ATOM  34065  N   THR    73      32.024  -1.419  11.651  1.00  1.00      PROG N
ATOM  34066  HN  THR    73      31.497  -2.287  11.545  1.00  0.00      PROG H
ATOM  34067  CA  THR    73      31.353  -0.127  11.538  1.00  1.00      PROG C
ATOM  34068  HA  THR    73      31.926   0.489  10.868  1.00  0.00      PROG H
ATOM  34069  CB  THR    73      29.945  -0.315  10.978  1.00  0.50      PROG C
ATOM  34070  HB  THR    73      29.349  -0.981  11.648  1.00  0.00      PROG H
ATOM  34071  OG1 THR    73      30.018  -0.964   9.703  1.00  0.50      PROG O
ATOM  34072  HG1 THR    73      30.195  -1.906   9.878  1.00  0.00      PROG H
ATOM  34073  CG2 THR    73      29.252   1.028  10.816  1.00  0.50      PROG C
ATOM  34074 HG21 THR    73      29.900   1.723  10.239  1.00  0.00      PROG H
ATOM  34075 HG22 THR    73      29.019   1.456  11.810  1.00  0.00      PROG H
ATOM  34076 HG23 THR    73      28.302   0.895  10.250  1.00  0.00      PROG H
ATOM  34077  C   THR    73      31.307   0.588  12.884  1.00  1.00      PROG C
ATOM  34078  O   THR    73      31.674   1.766  12.987  1.00  1.00      PROG O
ATOM  34079  N   SER    74      30.862  -0.111  13.931  1.00  1.00      PROG N
ATOM  34080  HN  SER    74      30.552  -1.059  13.845  1.00  0.00      PROG H
ATOM  34081  CA  SER    74      30.827   0.493  15.259  1.00  1.00      PROG C
ATOM  34082  HA  SER    74      30.293   1.429  15.198  1.00  0.00      PROG H
ATOM  34083  CB  SER    74      30.088  -0.423  16.232  1.00  0.50      PROG C
ATOM  34084  HB1 SER    74      29.850   0.128  17.172  1.00  0.00      PROG H
ATOM  34085  HB2 SER    74      30.728  -1.298  16.501  1.00  0.00      PROG H
ATOM  34086  OG  SER    74      28.894  -0.921  15.653  1.00  0.50      PROG O
ATOM  34087  HG1 SER    74      28.555  -1.617  16.237  1.00  0.00      PROG H
ATOM  34088  C   SER    74      32.234   0.790  15.764  1.00  1.00      PROG C
ATOM  34089  O   SER    74      32.457   1.794  16.451  1.00  1.00      PROG O
ATOM  34090  N   LEU    75      33.199  -0.067  15.423  1.00  1.00      PROG N
ATOM  34091  HN  LEU    75      33.024  -0.905  14.905  1.00  0.00      PROG H
ATOM  34092  CA  LEU    75      34.577   0.175  15.837  1.00  1.00      PROG C
ATOM  34093  HA  LEU    75      34.566   0.336  16.905  1.00  0.00      PROG H
ATOM  34094  CB  LEU    75      35.449  -1.031  15.492  1.00  0.50      PROG C
ATOM  34095  HB1 LEU    75      35.547  -1.137  14.387  1.00  0.00      PROG H
ATOM  34096  HB2 LEU    75      34.922  -1.949  15.847  1.00  0.00      PROG H
ATOM  34097  CG  LEU    75      36.845  -1.045  16.114  1.00  0.50      PROG C
ATOM  34098  HG  LEU    75      37.438  -0.199  15.695  1.00  0.00      PROG H
ATOM  34099  CD1 LEU    75      36.759  -0.866  17.621  1.00  0.50      PROG C
ATOM  34100 HD11 LEU    75      36.041  -1.594  18.056  1.00  0.00      PROG H
ATOM  34101 HD12 LEU    75      36.442   0.163  17.892  1.00  0.00      PROG H
ATOM  34102 HD13 LEU    75      37.751  -1.046  18.089  1.00  0.00      PROG H
ATOM  34103  CD2 LEU    75      37.573  -2.331  15.765  1.00  0.50      PROG C
ATOM  34104 HD21 LEU    75      37.818  -2.357  14.682  1.00  0.00      PROG H
ATOM  34105 HD22 LEU    75      36.936  -3.214  15.973  1.00  0.00      PROG H
ATOM  34106 HD23 LEU    75      38.518  -2.433  16.339  1.00  0.00      PROG H
ATOM  34107  C   LEU    75      35.131   1.438  15.194  1.00  1.00      PROG C
ATOM  34108  O   LEU    75      35.795   2.243  15.859  1.00  1.00      PROG O
ATOM  34109  N   SER    76      34.866   1.638  13.901  1.00  1.00      PROG N
ATOM  34110  HN  SER    76      34.393   0.926  13.370  1.00  0.00      PROG H
ATOM  34111  CA  SER    76      35.285   2.858  13.228  1.00  1.00      PROG C
ATOM  34112  HA  SER    76      36.332   3.016  13.452  1.00  0.00      PROG H
ATOM  34113  CB  SER    76      35.109   2.715  11.714  1.00  0.50      PROG C
ATOM  34114  HB1 SER    76      34.033   2.751  11.450  1.00  0.00      PROG H
ATOM  34115  HB2 SER    76      35.464   1.700  11.410  1.00  0.00      PROG H
ATOM  34116  OG  SER    76      35.870   3.685  11.018  1.00  0.50      PROG O
ATOM  34117  HG1 SER    76      36.780   3.355  11.038  1.00  0.00      PROG H
ATOM  34118  C   SER    76      34.527   4.083  13.719  1.00  1.00      PROG C
ATOM  34119  O   SER    76      35.088   5.183  13.717  1.00  1.00      PROG O
ATOM  34120  N   LYS    77      33.268   3.917  14.130  1.00  1.00      PROG N
ATOM  34121  HN  LYS    77      32.802   3.033  14.051  1.00  0.00      PROG H
ATOM  34122  CA  LYS    77      32.534   5.035  14.714  1.00  1.00      PROG C
ATOM  34123  HA  LYS    77      32.639   5.906  14.082  1.00  0.00      PROG H
ATOM  34124  CB  LYS    77      31.052   4.684  14.844  1.00  0.50      PROG C
ATOM  34125  HB1 LYS    77      30.583   5.375  15.590  1.00  0.00      PROG H
ATOM  34126  HB2 LYS    77      30.947   3.655  15.257  1.00  0.00      PROG H
ATOM  34127  CG  LYS    77      30.257   4.815  13.556  1.00  0.50      PROG C
ATOM  34128  HG1 LYS    77      30.455   3.928  12.914  1.00  0.00      PROG H
ATOM  34129  HG2 LYS    77      30.616   5.713  13.001  1.00  0.00      PROG H
ATOM  34130  CD  LYS    77      28.774   4.972  13.849  1.00  0.50      PROG C
ATOM  34131  HD1 LYS    77      28.632   5.894  14.460  1.00  0.00      PROG H
ATOM  34132  HD2 LYS    77      28.413   4.123  14.473  1.00  0.00      PROG H
ATOM  34133  CE  LYS    77      27.966   5.099  12.568  1.00  0.50      PROG C
ATOM  34134  HE1 LYS    77      28.500   5.721  11.818  1.00  0.00      PROG H
ATOM  34135  HE2 LYS    77      26.983   5.577  12.784  1.00  0.00      PROG H
ATOM  34136  NZ  LYS    77      27.681   3.771  11.958  1.00  0.50      PROG N
ATOM  34137  HZ1 LYS    77      27.133   3.182  12.620  1.00  0.00      PROG H
ATOM  34138  HZ2 LYS    77      28.566   3.285  11.720  1.00  0.00      PROG H
ATOM  34139  HZ3 LYS    77      27.107   3.874  11.092  1.00  0.00      PROG H
ATOM  34140  C   LYS    77      33.100   5.431  16.070  1.00  1.00      PROG C
ATOM  34141  O   LYS    77      33.119   6.619  16.411  1.00  1.00      PROG O
ATOM  34142  N   ILE    78      33.560   4.458  16.854  1.00  1.00      PROG N
ATOM  34143  HN  ILE    78      33.482   3.492  16.597  1.00  0.00      PROG H
ATOM  34144  CA  ILE    78      34.095   4.753  18.181  1.00  1.00      PROG C
ATOM  34145  HA  ILE    78      33.490   5.515  18.656  1.00  0.00      PROG H
ATOM  34146  CB  ILE    78      34.064   3.493  19.066  1.00  0.50      PROG C
ATOM  34147  HB  ILE    78      34.439   2.623  18.472  1.00  0.00      PROG H
ATOM  34148  CG2 ILE    78      34.974   3.657  20.273  1.00  0.50      PROG C
ATOM  34149 HG21 ILE    78      34.653   4.525  20.892  1.00  0.00      PROG H
ATOM  34150 HG22 ILE    78      36.040   3.801  19.997  1.00  0.00      PROG H
ATOM  34151 HG23 ILE    78      34.970   2.756  20.922  1.00  0.00      PROG H
ATOM  34152  CG1 ILE    78      32.630   3.193  19.508  1.00  0.50      PROG C
ATOM  34153 HG11 ILE    78      32.031   2.892  18.619  1.00  0.00      PROG H
ATOM  34154 HG12 ILE    78      32.166   4.127  19.905  1.00  0.00      PROG H
ATOM  34155  CD  ILE    78      32.524   2.120  20.566  1.00  0.50      PROG C
ATOM  34156  HD1 ILE    78      32.750   2.529  21.575  1.00  0.00      PROG H
ATOM  34157  HD2 ILE    78      33.243   1.299  20.373  1.00  0.00      PROG H
ATOM  34158  HD3 ILE    78      31.496   1.695  20.606  1.00  0.00      PROG H
ATOM  34159  C   ILE    78      35.502   5.331  18.081  1.00  1.00      PROG C
ATOM  34160  O   ILE    78      35.839   6.311  18.755  1.00  1.00      PROG O
ATOM  34161  N   LEU    79      36.345   4.734  17.234  1.00  1.00      PROG N
ATOM  34162  HN  LEU    79      36.081   3.909  16.726  1.00  0.00      PROG H
ATOM  34163  CA  LEU    79      37.724   5.196  17.107  1.00  1.00      PROG C
ATOM  34164  HA  LEU    79      38.154   5.279  18.094  1.00  0.00      PROG H
ATOM  34165  CB  LEU    79      38.536   4.199  16.280  1.00  0.50      PROG C
ATOM  34166  HB1 LEU    79      39.537   4.626  16.035  1.00  0.00      PROG H
ATOM  34167  HB2 LEU    79      37.998   4.028  15.318  1.00  0.00      PROG H
ATOM  34168  CG  LEU    79      38.794   2.836  16.922  1.00  0.50      PROG C
ATOM  34169  HG  LEU    79      37.838   2.440  17.346  1.00  0.00      PROG H
ATOM  34170  CD1 LEU    79      39.281   1.843  15.882  1.00  0.50      PROG C
ATOM  34171 HD11 LEU    79      40.237   2.180  15.425  1.00  0.00      PROG H
ATOM  34172 HD12 LEU    79      38.529   1.719  15.074  1.00  0.00      PROG H
ATOM  34173 HD13 LEU    79      39.450   0.847  16.343  1.00  0.00      PROG H
ATOM  34174  CD2 LEU    79      39.793   2.961  18.060  1.00  0.50      PROG C
ATOM  34175 HD21 LEU    79      39.412   3.633  18.853  1.00  0.00      PROG H
ATOM  34176 HD22 LEU    79      40.765   3.357  17.694  1.00  0.00      PROG H
ATOM  34177 HD23 LEU    79      39.975   1.969  18.527  1.00  0.00      PROG H
ATOM  34178  C   LEU    79      37.823   6.581  16.482  1.00  1.00      PROG C
ATOM  34179  O   LEU    79      38.858   7.242  16.622  1.00  1.00      PROG O
ATOM  34180  N   ARG    80      36.772   7.036  15.796  1.00  1.00      PROG N
ATOM  34181  HN  ARG    80      35.947   6.476  15.719  1.00  0.00      PROG H
ATOM  34182  CA  ARG    80      36.804   8.341  15.146  1.00  1.00      PROG C
ATOM  34183  HA  ARG    80      37.736   8.422  14.614  1.00  0.00      PROG H
ATOM  34184  CB  ARG    80      35.629   8.456  14.172  1.00  0.50      PROG C
ATOM  34185  HB1 ARG    80      34.706   8.402  14.808  1.00  0.00      PROG H
ATOM  34186  HB2 ARG    80      35.577   7.535  13.577  1.00  0.00      PROG H
ATOM  34187  CG  ARG    80      35.587   9.738  13.358  1.00  0.50      PROG C
ATOM  34188  HG1 ARG    80      36.261   9.568  12.517  1.00  0.00      PROG H
ATOM  34189  HG2 ARG    80      35.865  10.637  13.944  1.00  0.00      PROG H
ATOM  34190  CD  ARG    80      34.213   9.952  12.744  1.00  0.50      PROG C
ATOM  34191  HD1 ARG    80      33.418   9.629  13.458  1.00  0.00      PROG H
ATOM  34192  HD2 ARG    80      34.098   9.303  11.845  1.00  0.00      PROG H
ATOM  34193  NE  ARG    80      34.001  11.340  12.346  1.00  0.50      PROG N
ATOM  34194  HE  ARG    80      34.162  11.620  11.397  1.00  0.00      PROG H
ATOM  34195  CZ  ARG    80      33.546  12.288  13.160  1.00  0.50      PROG C
ATOM  34196  NH1 ARG    80      33.254  11.998  14.421  1.00  0.50      PROG N
ATOM  34197 HH11 ARG    80      33.531  11.145  14.846  1.00  0.00      PROG H
ATOM  34198 HH12 ARG    80      32.863  12.663  15.062  1.00  0.00      PROG H
ATOM  34199  NH2 ARG    80      33.383  13.525  12.714  1.00  0.50      PROG N
ATOM  34200 HH21 ARG    80      33.526  13.729  11.752  1.00  0.00      PROG H
ATOM  34201 HH22 ARG    80      33.046  14.204  13.355  1.00  0.00      PROG H
ATOM  34202  C   ARG    80      36.779   9.491  16.148  1.00  1.00      PROG C
ATOM  34203  O   ARG    80      37.223  10.596  15.816  1.00  1.00      PROG O
ATOM  34204  N   CYS    81      36.292   9.252  17.366  1.00  1.00      PROG N
ATOM  34205  HN  CYS    81      35.986   8.345  17.656  1.00  0.00      PROG H
ATOM  34206  CA  CYS    81      36.137  10.330  18.338  1.00  1.00      PROG C
ATOM  34207  HA  CYS    81      35.585  11.131  17.868  1.00  0.00      PROG H
ATOM  34208  CB  CYS    81      35.350   9.830  19.552  1.00  0.50      PROG C
ATOM  34209  HB1 CYS    81      35.037  10.711  20.153  1.00  0.00      PROG H
ATOM  34210  HB2 CYS    81      36.013   9.231  20.217  1.00  0.00      PROG H
ATOM  34211  SG  CYS    81      33.924   8.795  19.147  1.00  0.50      PROG S
ATOM  34212  HG1 CYS    81      34.612   7.672  18.974  1.00  0.00      PROG H
ATOM  34213  C   CYS    81      37.486  10.899  18.765  1.00  1.00      PROG C
ATOM  34214  O   CYS    81      37.670  12.120  18.823  1.00  1.00      PROG O
ATOM  34215  N   GLY    82      38.439  10.025  19.076  1.00  1.00      PROG N
ATOM  34216  HN  GLY    82      38.283   9.046  18.973  1.00  0.00      PROG H
ATOM  34217  CA  GLY    82      39.728  10.447  19.590  1.00  1.00      PROG C
ATOM  34218  HA1 GLY    82      40.341   9.568  19.705  1.00  0.00      PROG H
ATOM  34219  HA2 GLY    82      39.536  10.954  20.519  1.00  0.00      PROG H
ATOM  34220  C   GLY    82      40.500  11.396  18.693  1.00  1.00      PROG C
ATOM  34221  O   GLY    82      40.476  11.263  17.466  1.00  1.00      PROG O
ATOM  34222  N   ASN    83      41.186  12.361  19.301  1.00  1.00      PROG N
ATOM  34223  HN  ASN    83      41.349  12.378  20.290  1.00  0.00      PROG H
ATOM  34224  CA  ASN    83      42.016  13.295  18.557  1.00  1.00      PROG C
ATOM  34225  HA  ASN    83      41.556  13.467  17.592  1.00  0.00      PROG H
ATOM  34226  CB  ASN    83      42.134  14.613  19.322  1.00  0.50      PROG C
ATOM  34227  HB1 ASN    83      42.851  14.509  20.168  1.00  0.00      PROG H
ATOM  34228  HB2 ASN    83      41.145  14.870  19.754  1.00  0.00      PROG H
ATOM  34229  CG  ASN    83      42.579  15.768  18.441  1.00  0.50      PROG C
ATOM  34230  OD1 ASN    83      42.857  15.590  17.257  1.00  0.50      PROG O
ATOM  34231  ND2 ASN    83      42.653  16.961  19.023  1.00  0.50      PROG N
ATOM  34232 HD21 ASN    83      43.072  17.691  18.495  1.00  0.00      PROG H
ATOM  34233 HD22 ASN    83      42.512  17.039  20.007  1.00  0.00      PROG H
ATOM  34234  C   ASN    83      43.386  12.663  18.294  1.00  1.00      PROG C
ATOM  34235  O   ASN    83      43.616  11.478  18.551  1.00  1.00      PROG O
ATOM  34236  N   ASN    84      44.313  13.468  17.772  1.00  1.00      PROG N
ATOM  34237  HN  ASN    84      44.133  14.441  17.587  1.00  0.00      PROG H
ATOM  34238  CA  ASN    84      45.627  12.945  17.416  1.00  1.00      PROG C
ATOM  34239  HA  ASN    84      45.506  11.976  16.953  1.00  0.00      PROG H
ATOM  34240  CB  ASN    84      46.312  13.883  16.418  1.00  0.50      PROG C
ATOM  34241  HB1 ASN    84      45.678  13.989  15.513  1.00  0.00      PROG H
ATOM  34242  HB2 ASN    84      47.283  13.437  16.104  1.00  0.00      PROG H
ATOM  34243  CG  ASN    84      46.542  15.270  16.983  1.00  0.50      PROG C
ATOM  34244  OD1 ASN    84      45.744  15.772  17.774  1.00  0.50      PROG O
ATOM  34245  ND2 ASN    84      47.640  15.899  16.579  1.00  0.50      PROG N
ATOM  34246 HD21 ASN    84      47.868  16.787  16.968  1.00  0.00      PROG H
ATOM  34247 HD22 ASN    84      48.260  15.460  15.932  1.00  0.00      PROG H
ATOM  34248  C   ASN    84      46.497  12.728  18.652  1.00  1.00      PROG C
ATOM  34249  O   ASN    84      47.194  11.713  18.762  1.00  1.00      PROG O
ATOM  34250  N   THR    85      46.469  13.672  19.595  1.00  1.00      PROG N
ATOM  34251  HN  THR    85      45.881  14.477  19.508  1.00  0.00      PROG H
ATOM  34252  CA  THR    85      47.328  13.607  20.779  1.00  1.00      PROG C
ATOM  34253  HA  THR    85      48.205  13.016  20.557  1.00  0.00      PROG H
ATOM  34254  CB  THR    85      47.792  15.000  21.190  1.00  0.50      PROG C
ATOM  34255  HB  THR    85      48.656  14.914  21.880  1.00  0.00      PROG H
ATOM  34256  OG1 THR    85      46.737  15.670  21.891  1.00  0.50      PROG O
ATOM  34257  HG1 THR    85      46.396  15.052  22.578  1.00  0.00      PROG H
ATOM  34258  CG2 THR    85      48.189  15.817  19.970  1.00  0.50      PROG C
ATOM  34259 HG21 THR    85      47.286  16.258  19.501  1.00  0.00      PROG H
ATOM  34260 HG22 THR    85      48.712  15.213  19.205  1.00  0.00      PROG H
ATOM  34261 HG23 THR    85      48.834  16.669  20.266  1.00  0.00      PROG H
ATOM  34262  C   THR    85      46.578  12.917  21.915  1.00  1.00      PROG C
ATOM  34263  O   THR    85      46.212  13.522  22.927  1.00  1.00      PROG O
ATOM  34264  N   ASP    86      46.352  11.616  21.742  1.00  1.00      PROG N
ATOM  34265  HN  ASP    86      46.571  11.165  20.880  1.00  0.00      PROG H
ATOM  34266  CA  ASP    86      45.743  10.795  22.779  1.00  1.00      PROG C
ATOM  34267  HA  ASP    86      46.001  11.211  23.745  1.00  0.00      PROG H
ATOM  34268  CB  ASP    86      44.215  10.723  22.649  1.00  0.50      PROG C
ATOM  34269  HB1 ASP    86      43.776  10.217  23.535  1.00  0.00      PROG H
ATOM  34270  HB2 ASP    86      43.944  10.150  21.734  1.00  0.00      PROG H
ATOM  34271  CG  ASP    86      43.570  12.088  22.529  1.00  0.50      PROG C
ATOM  34272  OD1 ASP    86      43.520  12.815  23.543  1.00  0.50      PROG O
ATOM  34273  OD2 ASP    86      43.110  12.431  21.422  1.00  0.50      PROG O
ATOM  34274  C   ASP    86      46.323   9.391  22.714  1.00  1.00      PROG C
ATOM  34275  O   ASP    86      46.784   8.939  21.662  1.00  1.00      PROG O
ATOM  34276  N   THR    87      46.298   8.709  23.854  1.00  1.00      PROG N
ATOM  34277  HN  THR    87      45.920   9.154  24.674  1.00  0.00      PROG H
ATOM  34278  CA  THR    87      46.690   7.312  23.958  1.00  1.00      PROG C
ATOM  34279  HA  THR    87      47.173   6.989  23.045  1.00  0.00      PROG H
ATOM  34280  CB  THR    87      47.661   7.090  25.120  1.00  0.50      PROG C
ATOM  34281  HB  THR    87      48.622   7.589  24.870  1.00  0.00      PROG H
ATOM  34282  OG1 THR    87      47.899   5.686  25.284  1.00  0.50      PROG O
ATOM  34283  HG1 THR    87      48.255   5.335  24.450  1.00  0.00      PROG H
ATOM  34284  CG2 THR    87      47.104   7.665  26.415  1.00  0.50      PROG C
ATOM  34285 HG21 THR    87      46.149   7.160  26.669  1.00  0.00      PROG H
ATOM  34286 HG22 THR    87      46.943   8.758  26.356  1.00  0.00      PROG H
ATOM  34287 HG23 THR    87      47.789   7.469  27.261  1.00  0.00      PROG H
ATOM  34288  C   THR    87      45.440   6.461  24.134  1.00  1.00      PROG C
ATOM  34289  O   THR    87      44.510   6.854  24.852  1.00  1.00      PROG O
ATOM  34290  N   LEU    88      45.420   5.311  23.467  1.00  1.00      PROG N
ATOM  34291  HN  LEU    88      46.219   4.999  22.961  1.00  0.00      PROG H
ATOM  34292  CA  LEU    88      44.276   4.411  23.456  1.00  1.00      PROG C
ATOM  34293  HA  LEU    88      43.437   4.906  23.900  1.00  0.00      PROG H
ATOM  34294  CB  LEU    88      43.892   4.043  22.021  1.00  0.50      PROG C
ATOM  34295  HB1 LEU    88      44.808   3.682  21.499  1.00  0.00      PROG H
ATOM  34296  HB2 LEU    88      43.571   4.975  21.502  1.00  0.00      PROG H
ATOM  34297  CG  LEU    88      42.801   2.986  21.845  1.00  0.50      PROG C
ATOM  34298  HG  LEU    88      43.092   2.052  22.385  1.00  0.00      PROG H
ATOM  34299  CD1 LEU    88      41.479   3.478  22.409  1.00  0.50      PROG C
ATOM  34300 HD11 LEU    88      41.169   4.406  21.893  1.00  0.00      PROG H
ATOM  34301 HD12 LEU    88      41.552   3.698  23.490  1.00  0.00      PROG H
ATOM  34302 HD13 LEU    88      40.692   2.708  22.277  1.00  0.00      PROG H
ATOM  34303  CD2 LEU    88      42.658   2.607  20.380  1.00  0.50      PROG C
ATOM  34304 HD21 LEU    88      43.613   2.194  19.987  1.00  0.00      PROG H
ATOM  34305 HD22 LEU    88      42.385   3.497  19.774  1.00  0.00      PROG H
ATOM  34306 HD23 LEU    88      41.868   1.836  20.251  1.00  0.00      PROG H
ATOM  34307  C   LEU    88      44.588   3.151  24.250  1.00  1.00      PROG C
ATOM  34308  O   LEU    88      45.682   2.587  24.140  1.00  1.00      PROG O
ATOM  34309  N   THR    89      43.620   2.713  25.051  1.00  1.00      PROG N
ATOM  34310  HN  THR    89      42.776   3.248  25.123  1.00  0.00      PROG H
ATOM  34311  CA  THR    89      43.775   1.548  25.914  1.00  1.00      PROG C
ATOM  34312  HA  THR    89      44.660   1.030  25.624  1.00  0.00      PROG H
ATOM  34313  CB  THR    89      43.899   1.961  27.384  1.00  0.50      PROG C
ATOM  34314  HB  THR    89      43.072   2.613  27.683  1.00  0.00      PROG H
ATOM  34315  OG1 THR    89      45.099   2.723  27.568  1.00  0.50      PROG O
ATOM  34316  HG1 THR    89      44.878   3.645  27.381  1.00  0.00      PROG H
ATOM  34317  CG2 THR    89      43.943   0.734  28.282  1.00  0.50      PROG C
ATOM  34318 HG21 THR    89      44.713   0.017  27.924  1.00  0.00      PROG H
ATOM  34319 HG22 THR    89      42.961   0.227  28.311  1.00  0.00      PROG H
ATOM  34320 HG23 THR    89      44.201   1.029  29.321  1.00  0.00      PROG H
ATOM  34321  C   THR    89      42.584   0.622  25.722  1.00  1.00      PROG C
ATOM  34322  O   THR    89      41.434   1.056  25.844  1.00  1.00      PROG O
ATOM  34323  N   LEU    90      42.858  -0.646  25.421  1.00  1.00      PROG N
ATOM  34324  HN  LEU    90      43.814  -0.935  25.345  1.00  0.00      PROG H
ATOM  34325  CA  LEU    90      41.817  -1.651  25.250  1.00  1.00      PROG C
ATOM  34326  HA  LEU    90      40.847  -1.181  25.150  1.00  0.00      PROG H
ATOM  34327  CB  LEU    90      42.075  -2.491  23.999  1.00  0.50      PROG C
ATOM  34328  HB1 LEU    90      41.721  -3.539  24.157  1.00  0.00      PROG H
ATOM  34329  HB2 LEU    90      43.172  -2.553  23.833  1.00  0.00      PROG H
ATOM  34330  CG  LEU    90      41.415  -2.039  22.694  1.00  0.50      PROG C
ATOM  34331  HG  LEU    90      40.314  -1.945  22.873  1.00  0.00      PROG H
ATOM  34332  CD1 LEU    90      41.943  -0.682  22.254  1.00  0.50      PROG C
ATOM  34333 HD11 LEU    90      43.042  -0.721  22.097  1.00  0.00      PROG H
ATOM  34334 HD12 LEU    90      41.726   0.095  23.016  1.00  0.00      PROG H
ATOM  34335 HD13 LEU    90      41.464  -0.368  21.302  1.00  0.00      PROG H
ATOM  34336  CD2 LEU    90      41.626  -3.077  21.603  1.00  0.50      PROG C
ATOM  34337 HD21 LEU    90      41.188  -4.054  21.894  1.00  0.00      PROG H
ATOM  34338 HD22 LEU    90      42.711  -3.224  21.408  1.00  0.00      PROG H
ATOM  34339 HD23 LEU    90      41.149  -2.752  20.653  1.00  0.00      PROG H
ATOM  34340  C   LEU    90      41.757  -2.545  26.482  1.00  1.00      PROG C
ATOM  34341  O   LEU    90      42.791  -3.032  26.952  1.00  1.00      PROG O
ATOM  34342  N   ILE    91      40.551  -2.758  27.003  1.00  1.00      PROG N
ATOM  34343  HN  ILE    91      39.748  -2.292  26.619  1.00  0.00      PROG H
ATOM  34344  CA  ILE    91      40.346  -3.555  28.207  1.00  1.00      PROG C
ATOM  34345  HA  ILE    91      41.229  -4.145  28.407  1.00  0.00      PROG H
ATOM  34346  CB  ILE    91      40.064  -2.665  29.438  1.00  0.50      PROG C
ATOM  34347  HB  ILE    91      39.168  -2.056  29.236  1.00  0.00      PROG H
ATOM  34348  CG2 ILE    91      39.848  -3.509  30.681  1.00  0.50      PROG C
ATOM  34349 HG21 ILE    91      40.681  -4.233  30.812  1.00  0.00      PROG H
ATOM  34350 HG22 ILE    91      38.887  -4.065  30.633  1.00  0.00      PROG H
ATOM  34351 HG23 ILE    91      39.806  -2.869  31.588  1.00  0.00      PROG H
ATOM  34352  CG1 ILE    91      41.209  -1.677  29.666  1.00  0.50      PROG C
ATOM  34353 HG11 ILE    91      41.606  -1.285  28.710  1.00  0.00      PROG H
ATOM  34354 HG12 ILE    91      42.053  -2.210  30.163  1.00  0.00      PROG H
ATOM  34355  CD  ILE    91      40.810  -0.465  30.466  1.00  0.50      PROG C
ATOM  34356  HD1 ILE    91      40.435  -0.749  31.471  1.00  0.00      PROG H
ATOM  34357  HD2 ILE    91      40.006   0.102  29.945  1.00  0.00      PROG H
ATOM  34358  HD3 ILE    91      41.681   0.212  30.606  1.00  0.00      PROG H
ATOM  34359  C   ILE    91      39.200  -4.528  27.973  1.00  1.00      PROG C
ATOM  34360  O   ILE    91      38.179  -4.173  27.370  1.00  1.00      PROG O
ATOM  34361  N   ALA    92      39.370  -5.760  28.451  1.00  1.00      PROG N
ATOM  34362  HN  ALA    92      40.234  -5.994  28.886  1.00  0.00      PROG H
ATOM  34363  CA  ALA    92      38.344  -6.792  28.376  1.00  1.00      PROG C
ATOM  34364  HA  ALA    92      37.382  -6.336  28.172  1.00  0.00      PROG H
ATOM  34365  CB  ALA    92      38.658  -7.810  27.276  1.00  0.50      PROG C
ATOM  34366  HB1 ALA    92      39.631  -8.311  27.461  1.00  0.00      PROG H
ATOM  34367  HB2 ALA    92      38.716  -7.297  26.291  1.00  0.00      PROG H
ATOM  34368  HB3 ALA    92      37.867  -8.588  27.213  1.00  0.00      PROG H
ATOM  34369  C   ALA    92      38.240  -7.486  29.725  1.00  1.00      PROG C
ATOM  34370  O   ALA    92      39.251  -7.932  30.277  1.00  1.00      PROG O
ATOM  34371  N   ASP    93      37.021  -7.573  30.251  1.00  1.00      PROG N
ATOM  34372  HN  ASP    93      36.215  -7.216  29.788  1.00  0.00      PROG H
ATOM  34373  CA  ASP    93      36.785  -8.196  31.544  1.00  1.00      PROG C
ATOM  34374  HA  ASP    93      37.609  -7.959  32.206  1.00  0.00      PROG H
ATOM  34375  CB  ASP    93      35.495  -7.646  32.154  1.00  0.50      PROG C
ATOM  34376  HB1 ASP    93      34.616  -7.933  31.537  1.00  0.00      PROG H
ATOM  34377  HB2 ASP    93      35.537  -6.538  32.199  1.00  0.00      PROG H
ATOM  34378  CG  ASP    93      35.250  -8.142  33.567  1.00  0.50      PROG C
ATOM  34379  OD1 ASP    93      36.236  -8.453  34.270  1.00  0.50      PROG O
ATOM  34380  OD2 ASP    93      34.073  -8.223  33.975  1.00  0.50      PROG O
ATOM  34381  C   ASP    93      36.735  -9.717  31.387  1.00  1.00      PROG C
ATOM  34382  O   ASP    93      36.666 -10.254  30.277  1.00  1.00      PROG O
ATOM  34383  N   ASN    94      36.784 -10.423  32.515  1.00  1.00      PROG N
ATOM  34384  HN  ASN    94      36.717  -9.911  33.388  1.00  0.00      PROG H
ATOM  34385  CA  ASN    94      36.677 -11.875  32.512  1.00  1.00      PROG C
ATOM  34386  HA  ASN    94      37.450 -12.247  31.863  1.00  0.00      PROG H
ATOM  34387  CB  ASN    94      36.878 -12.431  33.920  1.00  0.50      PROG C
ATOM  34388  HB1 ASN    94      35.985 -12.216  34.548  1.00  0.00      PROG H
ATOM  34389  HB2 ASN    94      37.746 -11.910  34.382  1.00  0.00      PROG H
ATOM  34390  CG  ASN    94      37.161 -13.921  33.925  1.00  0.50      PROG C
ATOM  34391  OD1 ASN    94      37.163 -14.569  32.878  1.00  0.50      PROG O
ATOM  34392  ND2 ASN    94      37.399 -14.475  35.109  1.00  0.50      PROG N
ATOM  34393 HD21 ASN    94      37.663 -15.434  35.077  1.00  0.00      PROG H
ATOM  34394 HD22 ASN    94      37.370 -13.907  35.925  1.00  0.00      PROG H
ATOM  34395  C   ASN    94      35.317 -12.296  31.970  1.00  1.00      PROG C
ATOM  34396  O   ASN    94      34.276 -11.815  32.427  1.00  1.00      PROG O
ATOM  34397  N   THR    95      35.335 -13.209  31.000  1.00  1.00      PROG N
ATOM  34398  HN  THR    95      36.178 -13.710  30.825  1.00  0.00      PROG H
ATOM  34399  CA  THR    95      34.158 -13.560  30.212  1.00  1.00      PROG C
ATOM  34400  HA  THR    95      34.485 -14.172  29.388  1.00  0.00      PROG H
ATOM  34401  CB  THR    95      33.158 -14.372  31.023  1.00  0.50      PROG C
ATOM  34402  HB  THR    95      32.314 -14.715  30.391  1.00  0.00      PROG H
ATOM  34403  OG1 THR    95      32.622 -13.565  32.079  1.00  0.50      PROG O
ATOM  34404  HG1 THR    95      33.036 -12.683  32.002  1.00  0.00      PROG H
ATOM  34405  CG2 THR    95      33.829 -15.599  31.620  1.00  0.50      PROG C
ATOM  34406 HG21 THR    95      34.653 -15.322  32.309  1.00  0.00      PROG H
ATOM  34407 HG22 THR    95      34.254 -16.247  30.826  1.00  0.00      PROG H
ATOM  34408 HG23 THR    95      33.093 -16.195  32.201  1.00  0.00      PROG H
ATOM  34409  C   THR    95      33.510 -12.286  29.661  1.00  1.00      PROG C
ATOM  34410  O   THR    95      32.426 -11.894  30.100  1.00  1.00      PROG O
ATOM  34411  N   PRO    96      34.155 -11.622  28.702  1.00  1.00      PROG N
ATOM  34412  CD  PRO    96      35.285 -12.091  27.882  1.00  0.50      PROG C
ATOM  34413  HD1 PRO    96      35.086 -13.050  27.409  1.00  0.00      PROG H
ATOM  34414  HD2 PRO    96      36.150 -12.194  28.555  1.00  0.00      PROG H
ATOM  34415  CA  PRO    96      33.734 -10.265  28.341  1.00  1.00      PROG C
ATOM  34416  HA  PRO    96      33.554  -9.686  29.238  1.00  0.00      PROG H
ATOM  34417  CB  PRO    96      34.928  -9.733  27.543  1.00  0.50      PROG C
ATOM  34418  HB1 PRO    96      35.655  -9.264  28.243  1.00  0.00      PROG H
ATOM  34419  HB2 PRO    96      34.641  -8.968  26.788  1.00  0.00      PROG H
ATOM  34420  CG  PRO    96      35.517 -10.953  26.917  1.00  0.50      PROG C
ATOM  34421  HG1 PRO    96      35.001 -11.167  25.952  1.00  0.00      PROG H
ATOM  34422  HG2 PRO    96      36.601 -10.819  26.703  1.00  0.00      PROG H
ATOM  34423  C   PRO    96      32.462 -10.261  27.509  1.00  1.00      PROG C
ATOM  34424  O   PRO    96      32.351 -10.952  26.495  1.00  1.00      PROG O
ATOM  34425  N   ASP    97      31.493  -9.466  27.956  1.00  1.00      PROG N
ATOM  34426  HN  ASP    97      31.526  -9.086  28.876  1.00  0.00      PROG H
ATOM  34427  CA  ASP    97      30.309  -9.153  27.170  1.00  1.00      PROG C
ATOM  34428  HA  ASP    97      30.154  -9.908  26.407  1.00  0.00      PROG H
ATOM  34429  CB  ASP    97      29.077  -9.075  28.074  1.00  0.50      PROG C
ATOM  34430  HB1 ASP    97      28.274  -8.444  27.634  1.00  0.00      PROG H
ATOM  34431  HB2 ASP    97      29.343  -8.654  29.066  1.00  0.00      PROG H
ATOM  34432  CG  ASP    97      28.431 -10.428  28.298  1.00  0.50      PROG C
ATOM  34433  OD1 ASP    97      27.432 -10.494  29.044  1.00  0.50      PROG O
ATOM  34434  OD2 ASP    97      28.923 -11.424  27.728  1.00  0.50      PROG O
ATOM  34435  C   ASP    97      30.465  -7.854  26.396  1.00  1.00      PROG C
ATOM  34436  O   ASP    97      29.625  -7.547  25.544  1.00  1.00      PROG O
ATOM  34437  N   SER    98      31.516  -7.088  26.674  1.00  1.00      PROG N
ATOM  34438  HN  SER    98      32.182  -7.382  27.353  1.00  0.00      PROG H
ATOM  34439  CA  SER    98      31.799  -5.837  25.983  1.00  1.00      PROG C
ATOM  34440  HA  SER    98      31.535  -5.942  24.941  1.00  0.00      PROG H
ATOM  34441  CB  SER    98      31.006  -4.676  26.594  1.00  0.50      PROG C
ATOM  34442  HB1 SER    98      31.037  -3.783  25.930  1.00  0.00      PROG H
ATOM  34443  HB2 SER    98      31.439  -4.378  27.576  1.00  0.00      PROG H
ATOM  34444  OG  SER    98      29.653  -5.029  26.819  1.00  0.50      PROG O
ATOM  34445  HG1 SER    98      29.508  -5.877  26.365  1.00  0.00      PROG H
ATOM  34446  C   SER    98      33.303  -5.592  26.049  1.00  1.00      PROG C
ATOM  34447  O   SER    98      34.056  -6.388  26.621  1.00  1.00      PROG O
ATOM  34448  N   ILE    99      33.740  -4.484  25.460  1.00  1.00      PROG N
ATOM  34449  HN  ILE    99      33.122  -3.899  24.931  1.00  0.00      PROG H
ATOM  34450  CA  ILE    99      35.148  -4.097  25.463  1.00  1.00      PROG C
ATOM  34451  HA  ILE    99      35.660  -4.582  26.284  1.00  0.00      PROG H
ATOM  34452  CB  ILE    99      35.844  -4.493  24.140  1.00  0.50      PROG C
ATOM  34453  HB  ILE    99      35.771  -5.604  24.052  1.00  0.00      PROG H
ATOM  34454  CG2 ILE    99      35.142  -3.865  22.948  1.00  0.50      PROG C
ATOM  34455 HG21 ILE    99      35.173  -2.757  23.010  1.00  0.00      PROG H
ATOM  34456 HG22 ILE    99      34.090  -4.206  22.874  1.00  0.00      PROG H
ATOM  34457 HG23 ILE    99      35.638  -4.154  21.998  1.00  0.00      PROG H
ATOM  34458  CG1 ILE    99      37.325  -4.112  24.165  1.00  0.50      PROG C
ATOM  34459 HG11 ILE    99      37.768  -4.505  25.103  1.00  0.00      PROG H
ATOM  34460 HG12 ILE    99      37.447  -3.004  24.167  1.00  0.00      PROG H
ATOM  34461  CD  ILE    99      38.121  -4.688  23.012  1.00  0.50      PROG C
ATOM  34462  HD1 ILE    99      37.971  -4.080  22.093  1.00  0.00      PROG H
ATOM  34463  HD2 ILE    99      37.788  -5.718  22.785  1.00  0.00      PROG H
ATOM  34464  HD3 ILE    99      39.209  -4.692  23.243  1.00  0.00      PROG H
ATOM  34465  C   ILE    99      35.228  -2.600  25.724  1.00  1.00      PROG C
ATOM  34466  O   ILE    99      34.403  -1.824  25.232  1.00  1.00      PROG O
ATOM  34467  N   ILE   100      36.219  -2.193  26.517  1.00  1.00      PROG N
ATOM  34468  HN  ILE   100      36.907  -2.840  26.856  1.00  0.00      PROG H
ATOM  34469  CA  ILE   100      36.367  -0.813  26.967  1.00  1.00      PROG C
ATOM  34470  HA  ILE   100      35.482  -0.243  26.726  1.00  0.00      PROG H
ATOM  34471  CB  ILE   100      36.587  -0.734  28.488  1.00  0.50      PROG C
ATOM  34472  HB  ILE   100      37.383  -1.444  28.767  1.00  0.00      PROG H
ATOM  34473  CG2 ILE   100      37.017   0.666  28.893  1.00  0.50      PROG C
ATOM  34474 HG21 ILE   100      36.313   1.419  28.479  1.00  0.00      PROG H
ATOM  34475 HG22 ILE   100      38.046   0.907  28.551  1.00  0.00      PROG H
ATOM  34476 HG23 ILE   100      37.009   0.776  30.000  1.00  0.00      PROG H
ATOM  34477  CG1 ILE   100      35.327  -1.162  29.245  1.00  0.50      PROG C
ATOM  34478 HG11 ILE   100      34.431  -0.903  28.637  1.00  0.00      PROG H
ATOM  34479 HG12 ILE   100      35.254  -0.556  30.181  1.00  0.00      PROG H
ATOM  34480  CD  ILE   100      35.304  -2.626  29.622  1.00  0.50      PROG C
ATOM  34481  HD1 ILE   100      36.167  -2.869  30.281  1.00  0.00      PROG H
ATOM  34482  HD2 ILE   100      35.353  -3.282  28.730  1.00  0.00      PROG H
ATOM  34483  HD3 ILE   100      34.371  -2.870  30.177  1.00  0.00      PROG H
ATOM  34484  C   ILE   100      37.528  -0.175  26.221  1.00  1.00      PROG C
ATOM  34485  O   ILE   100      38.638  -0.722  26.200  1.00  1.00      PROG O
ATOM  34486  N   LEU   101      37.273   0.982  25.614  1.00  1.00      PROG N
ATOM  34487  HN  LEU   101      36.350   1.374  25.654  1.00  0.00      PROG H
ATOM  34488  CA  LEU   101      38.290   1.766  24.929  1.00  1.00      PROG C
ATOM  34489  HA  LEU   101      39.238   1.249  24.943  1.00  0.00      PROG H
ATOM  34490  CB  LEU   101      37.903   2.020  23.471  1.00  0.50      PROG C
ATOM  34491  HB1 LEU   101      38.538   2.852  23.081  1.00  0.00      PROG H
ATOM  34492  HB2 LEU   101      36.851   2.383  23.434  1.00  0.00      PROG H
ATOM  34493  CG  LEU   101      38.060   0.862  22.481  1.00  0.50      PROG C
ATOM  34494  HG  LEU   101      39.005   0.315  22.725  1.00  0.00      PROG H
ATOM  34495  CD1 LEU   101      36.895  -0.111  22.581  1.00  0.50      PROG C
ATOM  34496 HD11 LEU   101      35.925   0.427  22.520  1.00  0.00      PROG H
ATOM  34497 HD12 LEU   101      36.923  -0.673  23.536  1.00  0.00      PROG H
ATOM  34498 HD13 LEU   101      36.935  -0.852  21.754  1.00  0.00      PROG H
ATOM  34499  CD2 LEU   101      38.193   1.394  21.063  1.00  0.50      PROG C
ATOM  34500 HD21 LEU   101      39.078   2.057  20.968  1.00  0.00      PROG H
ATOM  34501 HD22 LEU   101      37.290   1.973  20.780  1.00  0.00      PROG H
ATOM  34502 HD23 LEU   101      38.310   0.556  20.342  1.00  0.00      PROG H
ATOM  34503  C   LEU   101      38.476   3.087  25.664  1.00  1.00      PROG C
ATOM  34504  O   LEU   101      37.523   3.857  25.817  1.00  1.00      PROG O
ATOM  34505  N   LEU   102      39.701   3.347  26.111  1.00  1.00      PROG N
ATOM  34506  HN  LEU   102      40.431   2.672  25.981  1.00  0.00      PROG H
ATOM  34507  CA  LEU   102      40.029   4.545  26.872  1.00  1.00      PROG C
ATOM  34508  HA  LEU   102      39.134   5.106  27.107  1.00  0.00      PROG H
ATOM  34509  CB  LEU   102      40.748   4.192  28.176  1.00  0.50      PROG C
ATOM  34510  HB1 LEU   102      41.463   4.991  28.488  1.00  0.00      PROG H
ATOM  34511  HB2 LEU   102      41.314   3.272  27.969  1.00  0.00      PROG H
ATOM  34512  CG  LEU   102      39.885   3.886  29.399  1.00  0.50      PROG C
ATOM  34513  HG  LEU   102      39.040   3.230  29.071  1.00  0.00      PROG H
ATOM  34514  CD1 LEU   102      40.691   3.128  30.440  1.00  0.50      PROG C
ATOM  34515 HD11 LEU   102      41.461   3.794  30.892  1.00  0.00      PROG H
ATOM  34516 HD12 LEU   102      41.206   2.260  29.982  1.00  0.00      PROG H
ATOM  34517 HD13 LEU   102      40.018   2.778  31.246  1.00  0.00      PROG H
ATOM  34518  CD2 LEU   102      39.318   5.161  29.988  1.00  0.50      PROG C
ATOM  34519 HD21 LEU   102      38.702   5.704  29.241  1.00  0.00      PROG H
ATOM  34520 HD22 LEU   102      40.143   5.830  30.318  1.00  0.00      PROG H
ATOM  34521 HD23 LEU   102      38.687   4.931  30.874  1.00  0.00      PROG H
ATOM  34522  C   LEU   102      40.906   5.457  26.029  1.00  1.00      PROG C
ATOM  34523  O   LEU   102      41.916   5.008  25.477  1.00  1.00      PROG O
ATOM  34524  N   PHE   103      40.523   6.729  25.936  1.00  1.00      PROG N
ATOM  34525  HN  PHE   103      39.645   7.024  26.321  1.00  0.00      PROG H
ATOM  34526  CA  PHE   103      41.310   7.763  25.272  1.00  1.00      PROG C
ATOM  34527  HA  PHE   103      42.187   7.331  24.815  1.00  0.00      PROG H
ATOM  34528  CB  PHE   103      40.493   8.481  24.199  1.00  0.50      PROG C
ATOM  34529  HB1 PHE   103      41.071   9.357  23.843  1.00  0.00      PROG H
ATOM  34530  HB2 PHE   103      39.542   8.838  24.642  1.00  0.00      PROG H
ATOM  34531  CG  PHE   103      40.154   7.623  23.012  1.00  0.50      PROG C
ATOM  34532  CD1 PHE   103      39.124   6.700  23.077  1.00  0.50      PROG C
ATOM  34533  HD1 PHE   103      38.554   6.601  23.992  1.00  0.00      PROG H
ATOM  34534  CE1 PHE   103      38.809   5.912  21.986  1.00  0.50      PROG C
ATOM  34535  HE1 PHE   103      37.999   5.198  22.055  1.00  0.00      PROG H
ATOM  34536  CZ  PHE   103      39.525   6.044  20.813  1.00  0.50      PROG C
ATOM  34537  HZ  PHE   103      39.279   5.434  19.960  1.00  0.00      PROG H
ATOM  34538  CD2 PHE   103      40.861   7.747  21.828  1.00  0.50      PROG C
ATOM  34539  HD2 PHE   103      41.675   8.456  21.763  1.00  0.00      PROG H
ATOM  34540  CE2 PHE   103      40.552   6.962  20.734  1.00  0.50      PROG C
ATOM  34541  HE2 PHE   103      41.118   7.065  19.816  1.00  0.00      PROG H
ATOM  34542  C   PHE   103      41.776   8.738  26.344  1.00  1.00      PROG C
ATOM  34543  O   PHE   103      40.952   9.400  26.988  1.00  1.00      PROG O
ATOM  34544  N   GLU   104      43.090   8.820  26.541  1.00  1.00      PROG N
ATOM  34545  HN  GLU   104      43.718   8.245  26.012  1.00  0.00      PROG H
ATOM  34546  CA  GLU   104      43.673   9.672  27.569  1.00  1.00      PROG C
ATOM  34547  HA  GLU   104      42.901  10.239  28.074  1.00  0.00      PROG H
ATOM  34548  CB  GLU   104      44.424   8.842  28.615  1.00  0.50      PROG C
ATOM  34549  HB1 GLU   104      44.973   9.519  29.310  1.00  0.00      PROG H
ATOM  34550  HB2 GLU   104      45.177   8.214  28.103  1.00  0.00      PROG H
ATOM  34551  CG  GLU   104      43.528   7.937  29.447  1.00  0.50      PROG C
ATOM  34552  HG1 GLU   104      42.910   7.295  28.782  1.00  0.00      PROG H
ATOM  34553  HG2 GLU   104      42.849   8.456  30.103  1.00  0.00      PROG H
ATOM  34554  CD  GLU   104      44.313   6.994  30.336  1.00  0.50      PROG C
ATOM  34555  OE1 GLU   104      45.224   6.310  29.823  1.00  0.50      PROG O
ATOM  34556  OE2 GLU   104      44.020   6.938  31.549  1.00  0.50      PROG O
ATOM  34557  C   GLU   104      44.615  10.688  26.936  1.00  1.00      PROG C
ATOM  34558  O   GLU   104      45.231  10.415  25.903  1.00  1.00      PROG O
ATOM  34559  N   ASP   105      44.718  11.860  27.552  1.00  1.00      PROG N
ATOM  34560  HN  ASP   105      44.176  12.069  28.361  1.00  0.00      PROG H
ATOM  34561  CA  ASP   105      45.624  12.900  27.089  1.00  1.00      PROG C
ATOM  34562  HA  ASP   105      45.884  12.719  26.050  1.00  0.00      PROG H
ATOM  34563  CB  ASP   105      44.973  14.282  27.176  1.00  0.50      PROG C
ATOM  34564  HB1 ASP   105      44.770  14.547  28.232  1.00  0.00      PROG H
ATOM  34565  HB2 ASP   105      44.019  14.172  26.632  1.00  0.00      PROG H
ATOM  34566  CG  ASP   105      45.815  15.364  26.525  1.00  0.50      PROG C
ATOM  34567  OD1 ASP   105      45.931  15.357  25.282  1.00  0.50      PROG O
ATOM  34568  OD2 ASP   105      46.370  16.211  27.253  1.00  0.50      PROG O
ATOM  34569  C   ASP   105      46.907  12.875  27.913  1.00  1.00      PROG C
ATOM  34570  O   ASP   105      46.915  12.449  29.069  1.00  1.00      PROG O
ATOM  34571  N   THR   106      47.998  13.342  27.302  1.00  1.00      PROG N
ATOM  34572  HN  THR   106      47.900  13.727  26.381  1.00  0.00      PROG H
ATOM  34573  CA  THR   106      49.304  13.250  27.948  1.00  1.00      PROG C
ATOM  34574  HA  THR   106      49.342  12.308  28.451  1.00  0.00      PROG H
ATOM  34575  CB  THR   106      50.422  13.317  26.898  1.00  0.50      PROG C
ATOM  34576  HB  THR   106      50.153  12.642  26.048  1.00  0.00      PROG H
ATOM  34577  OG1 THR   106      51.647  12.843  27.469  1.00  0.50      PROG O
ATOM  34578  HG1 THR   106      51.635  13.102  28.395  1.00  0.00      PROG H
ATOM  34579  CG2 THR   106      50.621  14.730  26.364  1.00  0.50      PROG C
ATOM  34580 HG21 THR   106      51.093  15.395  27.116  1.00  0.00      PROG H
ATOM  34581 HG22 THR   106      49.649  15.150  26.026  1.00  0.00      PROG H
ATOM  34582 HG23 THR   106      51.283  14.644  25.481  1.00  0.00      PROG H
ATOM  34583  C   THR   106      49.475  14.323  29.023  1.00  1.00      PROG C
ATOM  34584  O   THR   106      50.104  14.080  30.059  1.00  1.00      PROG O
ATOM  34585  N   LYS   107      48.925  15.519  28.799  1.00  1.00      PROG N
ATOM  34586  HN  LYS   107      48.299  15.668  28.025  1.00  0.00      PROG H
ATOM  34587  CA  LYS   107      49.055  16.621  29.747  1.00  1.00      PROG C
ATOM  34588  HA  LYS   107      49.463  16.265  30.684  1.00  0.00      PROG H
ATOM  34589  CB  LYS   107      49.974  17.711  29.196  1.00  0.50      PROG C
ATOM  34590  HB1 LYS   107      51.000  17.276  29.243  1.00  0.00      PROG H
ATOM  34591  HB2 LYS   107      49.979  18.614  29.849  1.00  0.00      PROG H
ATOM  34592  CG  LYS   107      49.701  18.120  27.759  1.00  0.50      PROG C
ATOM  34593  HG1 LYS   107      48.931  18.929  27.756  1.00  0.00      PROG H
ATOM  34594  HG2 LYS   107      49.261  17.288  27.171  1.00  0.00      PROG H
ATOM  34595  CD  LYS   107      50.977  18.588  27.076  1.00  0.50      PROG C
ATOM  34596  HD1 LYS   107      51.779  17.824  27.199  1.00  0.00      PROG H
ATOM  34597  HD2 LYS   107      51.322  19.527  27.572  1.00  0.00      PROG H
ATOM  34598  CE  LYS   107      50.755  18.856  25.597  1.00  0.50      PROG C
ATOM  34599  HE1 LYS   107      51.682  19.287  25.174  1.00  0.00      PROG H
ATOM  34600  HE2 LYS   107      49.912  19.566  25.445  1.00  0.00      PROG H
ATOM  34601  NZ  LYS   107      50.463  17.615  24.833  1.00  0.50      PROG N
ATOM  34602  HZ1 LYS   107      49.539  17.215  25.102  1.00  0.00      PROG H
ATOM  34603  HZ2 LYS   107      51.223  16.902  24.989  1.00  0.00      PROG H
ATOM  34604  HZ3 LYS   107      50.450  17.814  23.817  1.00  0.00      PROG H
ATOM  34605  C   LYS   107      47.704  17.220  30.130  1.00  1.00      PROG C
ATOM  34606  O   LYS   107      47.606  18.421  30.395  1.00  1.00      PROG O
ATOM  34607  N   LYS   108      46.655  16.403  30.162  1.00  1.00      PROG N
ATOM  34608  HN  LYS   108      46.723  15.446  29.887  1.00  0.00      PROG H
ATOM  34609  CA  LYS   108      45.343  16.856  30.597  1.00  1.00      PROG C
ATOM  34610  HA  LYS   108      45.480  17.590  31.380  1.00  0.00      PROG H
ATOM  34611  CB  LYS   108      44.532  17.460  29.441  1.00  0.50      PROG C
ATOM  34612  HB1 LYS   108      44.150  16.661  28.768  1.00  0.00      PROG H
ATOM  34613  HB2 LYS   108      45.333  17.973  28.871  1.00  0.00      PROG H
ATOM  34614  CG  LYS   108      43.389  18.363  29.886  1.00  0.50      PROG C
ATOM  34615  HG1 LYS   108      43.738  19.014  30.722  1.00  0.00      PROG H
ATOM  34616  HG2 LYS   108      42.542  17.755  30.279  1.00  0.00      PROG H
ATOM  34617  CD  LYS   108      42.887  19.241  28.748  1.00  0.50      PROG C
ATOM  34618  HD1 LYS   108      42.243  20.056  29.150  1.00  0.00      PROG H
ATOM  34619  HD2 LYS   108      42.245  18.636  28.064  1.00  0.00      PROG H
ATOM  34620  CE  LYS   108      44.033  19.818  27.928  1.00  0.50      PROG C
ATOM  34621  HE1 LYS   108      43.596  20.477  27.140  1.00  0.00      PROG H
ATOM  34622  HE2 LYS   108      44.631  19.068  27.374  1.00  0.00      PROG H
ATOM  34623  NZ  LYS   108      44.934  20.676  28.746  1.00  0.50      PROG N
ATOM  34624  HZ1 LYS   108      45.486  20.083  29.396  1.00  0.00      PROG H
ATOM  34625  HZ2 LYS   108      44.368  21.366  29.276  1.00  0.00      PROG H
ATOM  34626  HZ3 LYS   108      45.582  21.197  28.105  1.00  0.00      PROG H
ATOM  34627  C   LYS   108      44.588  15.687  31.212  1.00  1.00      PROG C
ATOM  34628  O   LYS   108      44.797  14.528  30.843  1.00  1.00      PROG O
ATOM  34629  N   ASP   109      43.701  16.006  32.155  1.00  1.00      PROG N
ATOM  34630  HN  ASP   109      43.576  16.944  32.451  1.00  0.00      PROG H
ATOM  34631  CA  ASP   109      42.901  15.007  32.848  1.00  1.00      PROG C
ATOM  34632  HA  ASP   109      43.461  14.090  32.888  1.00  0.00      PROG H
ATOM  34633  CB  ASP   109      42.558  15.497  34.258  1.00  0.50      PROG C
ATOM  34634  HB1 ASP   109      41.548  15.184  34.594  1.00  0.00      PROG H
ATOM  34635  HB2 ASP   109      42.590  16.605  34.305  1.00  0.00      PROG H
ATOM  34636  CG  ASP   109      43.503  14.952  35.310  1.00  0.50      PROG C
ATOM  34637  OD1 ASP   109      44.511  14.316  34.935  1.00  0.50      PROG O
ATOM  34638  OD2 ASP   109      43.238  15.158  36.514  1.00  0.50      PROG O
ATOM  34639  C   ASP   109      41.623  14.643  32.100  1.00  1.00      PROG C
ATOM  34640  O   ASP   109      40.699  14.093  32.710  1.00  1.00      PROG O
ATOM  34641  N   ARG   110      41.546  14.937  30.804  1.00  1.00      PROG N
ATOM  34642  HN  ARG   110      42.331  15.323  30.334  1.00  0.00      PROG H
ATOM  34643  CA  ARG   110      40.374  14.594  30.004  1.00  1.00      PROG C
ATOM  34644  HA  ARG   110      39.478  14.705  30.603  1.00  0.00      PROG H
ATOM  34645  CB  ARG   110      40.271  15.503  28.784  1.00  0.50      PROG C
ATOM  34646  HB1 ARG   110      41.273  15.523  28.295  1.00  0.00      PROG H
ATOM  34647  HB2 ARG   110      40.051  16.541  29.126  1.00  0.00      PROG H
ATOM  34648  CG  ARG   110      39.225  15.062  27.774  1.00  0.50      PROG C
ATOM  34649  HG1 ARG   110      38.213  15.071  28.235  1.00  0.00      PROG H
ATOM  34650  HG2 ARG   110      39.420  14.016  27.443  1.00  0.00      PROG H
ATOM  34651  CD  ARG   110      39.238  15.939  26.535  1.00  0.50      PROG C
ATOM  34652  HD1 ARG   110      40.254  16.115  26.144  1.00  0.00      PROG H
ATOM  34653  HD2 ARG   110      38.857  16.957  26.800  1.00  0.00      PROG H
ATOM  34654  NE  ARG   110      38.389  15.400  25.477  1.00  0.50      PROG N
ATOM  34655  HE  ARG   110      37.458  15.728  25.416  1.00  0.00      PROG H
ATOM  34656  CZ  ARG   110      38.792  14.507  24.579  1.00  0.50      PROG C
ATOM  34657  NH1 ARG   110      40.036  14.050  24.610  1.00  0.50      PROG N
ATOM  34658 HH11 ARG   110      40.639  14.342  25.346  1.00  0.00      PROG H
ATOM  34659 HH12 ARG   110      40.326  13.306  24.011  1.00  0.00      PROG H
ATOM  34660  NH2 ARG   110      37.953  14.071  23.650  1.00  0.50      PROG N
ATOM  34661 HH21 ARG   110      37.009  14.366  23.634  1.00  0.00      PROG H
ATOM  34662 HH22 ARG   110      38.307  13.444  22.951  1.00  0.00      PROG H
ATOM  34663  C   ARG   110      40.474  13.131  29.592  1.00  1.00      PROG C
ATOM  34664  O   ARG   110      41.308  12.766  28.758  1.00  1.00      PROG O
ATOM  34665  N   ILE   111      39.627  12.291  30.180  1.00  1.00      PROG N
ATOM  34666  HN  ILE   111      38.976  12.619  30.863  1.00  0.00      PROG H
ATOM  34667  CA  ILE   111      39.604  10.859  29.907  1.00  1.00      PROG C
ATOM  34668  HA  ILE   111      40.362  10.593  29.183  1.00  0.00      PROG H
ATOM  34669  CB  ILE   111      39.838  10.037  31.184  1.00  0.50      PROG C
ATOM  34670  HB  ILE   111      39.253  10.494  32.019  1.00  0.00      PROG H
ATOM  34671  CG2 ILE   111      39.352   8.612  31.000  1.00  0.50      PROG C
ATOM  34672 HG21 ILE   111      39.899   8.123  30.164  1.00  0.00      PROG H
ATOM  34673 HG22 ILE   111      38.262   8.541  30.806  1.00  0.00      PROG H
ATOM  34674 HG23 ILE   111      39.523   8.001  31.912  1.00  0.00      PROG H
ATOM  34675  CG1 ILE   111      41.320  10.060  31.565  1.00  0.50      PROG C
ATOM  34676 HG11 ILE   111      41.579  11.116  31.827  1.00  0.00      PROG H
ATOM  34677 HG12 ILE   111      41.901   9.892  30.661  1.00  0.00      PROG H
ATOM  34678  CD  ILE   111      41.654   9.201  32.767  1.00  0.50      PROG C
ATOM  34679  HD1 ILE   111      41.570   8.117  32.534  1.00  0.00      PROG H
ATOM  34680  HD2 ILE   111      41.000   9.457  33.622  1.00  0.00      PROG H
ATOM  34681  HD3 ILE   111      42.707   9.379  33.073  1.00  0.00      PROG H
ATOM  34682  C   ILE   111      38.257  10.528  29.279  1.00  1.00      PROG C
ATOM  34683  O   ILE   111      37.205  10.847  29.848  1.00  1.00      PROG O
ATOM  34684  N   ALA   112      38.284   9.890  28.109  1.00  1.00      PROG N
ATOM  34685  HN  ALA   112      39.162   9.650  27.681  1.00  0.00      PROG H
ATOM  34686  CA  ALA   112      37.070   9.531  27.381  1.00  1.00      PROG C
ATOM  34687  HA  ALA   112      36.192   9.859  27.922  1.00  0.00      PROG H
ATOM  34688  CB  ALA   112      37.049  10.171  25.995  1.00  0.50      PROG C
ATOM  34689  HB1 ALA   112      37.931   9.838  25.418  1.00  0.00      PROG H
ATOM  34690  HB2 ALA   112      37.092  11.277  26.080  1.00  0.00      PROG H
ATOM  34691  HB3 ALA   112      36.129   9.895  25.435  1.00  0.00      PROG H
ATOM  34692  C   ALA   112      36.995   8.013  27.286  1.00  1.00      PROG C
ATOM  34693  O   ALA   112      37.807   7.389  26.598  1.00  1.00      PROG O
ATOM  34694  N   GLU   113      36.025   7.420  27.972  1.00  1.00      PROG N
ATOM  34695  HN  GLU   113      35.351   7.962  28.477  1.00  0.00      PROG H
ATOM  34696  CA  GLU   113      35.852   5.976  27.986  1.00  1.00      PROG C
ATOM  34697  HA  GLU   113      36.702   5.491  27.527  1.00  0.00      PROG H
ATOM  34698  CB  GLU   113      35.734   5.454  29.421  1.00  0.50      PROG C
ATOM  34699  HB1 GLU   113      34.853   5.940  29.904  1.00  0.00      PROG H
ATOM  34700  HB2 GLU   113      36.623   5.794  29.998  1.00  0.00      PROG H
ATOM  34701  CG  GLU   113      35.610   3.946  29.525  1.00  0.50      PROG C
ATOM  34702  HG1 GLU   113      36.547   3.478  29.154  1.00  0.00      PROG H
ATOM  34703  HG2 GLU   113      34.771   3.537  28.928  1.00  0.00      PROG H
ATOM  34704  CD  GLU   113      35.404   3.475  30.951  1.00  0.50      PROG C
ATOM  34705  OE1 GLU   113      35.280   2.250  31.164  1.00  0.50      PROG O
ATOM  34706  OE2 GLU   113      35.367   4.330  31.861  1.00  0.50      PROG O
ATOM  34707  C   GLU   113      34.615   5.592  27.186  1.00  1.00      PROG C
ATOM  34708  O   GLU   113      33.538   6.168  27.373  1.00  1.00      PROG O
ATOM  34709  N   TYR   114      34.776   4.618  26.295  1.00  1.00      PROG N
ATOM  34710  HN  TYR   114      35.684   4.207  26.161  1.00  0.00      PROG H
ATOM  34711  CA  TYR   114      33.691   4.099  25.481  1.00  1.00      PROG C
ATOM  34712  HA  TYR   114      32.749   4.528  25.795  1.00  0.00      PROG H
ATOM  34713  CB  TYR   114      33.907   4.399  23.991  1.00  0.50      PROG C
ATOM  34714  HB1 TYR   114      33.106   3.921  23.384  1.00  0.00      PROG H
ATOM  34715  HB2 TYR   114      34.880   3.972  23.660  1.00  0.00      PROG H
ATOM  34716  CG  TYR   114      33.914   5.869  23.639  1.00  0.50      PROG C
ATOM  34717  CD1 TYR   114      35.073   6.625  23.753  1.00  0.50      PROG C
ATOM  34718  HD1 TYR   114      35.983   6.157  24.108  1.00  0.00      PROG H
ATOM  34719  CE1 TYR   114      35.084   7.968  23.431  1.00  0.50      PROG C
ATOM  34720  HE1 TYR   114      35.998   8.539  23.523  1.00  0.00      PROG H
ATOM  34721  CZ  TYR   114      33.927   8.570  22.983  1.00  0.50      PROG C
ATOM  34722  OH  TYR   114      33.933   9.907  22.660  1.00  0.50      PROG O
ATOM  34723  HH  TYR   114      33.168  10.061  22.102  1.00  0.00      PROG H
ATOM  34724  CD2 TYR   114      32.763   6.499  23.186  1.00  0.50      PROG C
ATOM  34725  HD2 TYR   114      31.851   5.924  23.091  1.00  0.00      PROG H
ATOM  34726  CE2 TYR   114      32.764   7.841  22.860  1.00  0.50      PROG C
ATOM  34727  HE2 TYR   114      31.859   8.302  22.494  1.00  0.00      PROG H
ATOM  34728  C   TYR   114      33.572   2.595  25.682  1.00  1.00      PROG C
ATOM  34729  O   TYR   114      34.555   1.913  25.985  1.00  1.00      PROG O
ATOM  34730  N   SER   115      32.358   2.085  25.506  1.00  1.00      PROG N
ATOM  34731  HN  SER   115      31.593   2.695  25.274  1.00  0.00      PROG H
ATOM  34732  CA  SER   115      32.083   0.659  25.579  1.00  1.00      PROG C
ATOM  34733  HA  SER   115      32.999   0.123  25.780  1.00  0.00      PROG H
ATOM  34734  CB  SER   115      31.070   0.343  26.684  1.00  0.50      PROG C
ATOM  34735  HB1 SER   115      30.038   0.623  26.375  1.00  0.00      PROG H
ATOM  34736  HB2 SER   115      31.314   0.955  27.584  1.00  0.00      PROG H
ATOM  34737  OG  SER   115      31.113  -1.029  27.035  1.00  0.50      PROG O
ATOM  34738  HG1 SER   115      31.883  -1.148  27.605  1.00  0.00      PROG H
ATOM  34739  C   SER   115      31.556   0.183  24.234  1.00  1.00      PROG C
ATOM  34740  O   SER   115      30.776   0.882  23.579  1.00  1.00      PROG O
ATOM  34741  N   LEU   116      31.997  -0.999  23.817  1.00  1.00      PROG N
ATOM  34742  HN  LEU   116      32.695  -1.489  24.346  1.00  0.00      PROG H
ATOM  34743  CA  LEU   116      31.553  -1.607  22.572  1.00  1.00      PROG C
ATOM  34744  HA  LEU   116      30.722  -1.047  22.161  1.00  0.00      PROG H
ATOM  34745  CB  LEU   116      32.684  -1.632  21.532  1.00  0.50      PROG C
ATOM  34746  HB1 LEU   116      33.487  -2.310  21.853  1.00  0.00      PROG H
ATOM  34747  HB2 LEU   116      33.130  -0.610  21.543  1.00  0.00      PROG H
ATOM  34748  CG  LEU   116      32.321  -1.972  20.084  1.00  0.50      PROG C
ATOM  34749  HG  LEU   116      31.259  -1.674  19.897  1.00  0.00      PROG H
ATOM  34750  CD1 LEU   116      33.198  -1.191  19.123  1.00  0.50      PROG C
ATOM  34751 HD11 LEU   116      34.249  -1.166  19.484  1.00  0.00      PROG H
ATOM  34752 HD12 LEU   116      32.831  -0.153  18.998  1.00  0.00      PROG H
ATOM  34753 HD13 LEU   116      33.194  -1.667  18.118  1.00  0.00      PROG H
ATOM  34754  CD2 LEU   116      32.451  -3.465  19.821  1.00  0.50      PROG C
ATOM  34755 HD21 LEU   116      31.787  -4.057  20.479  1.00  0.00      PROG H
ATOM  34756 HD22 LEU   116      33.496  -3.803  19.988  1.00  0.00      PROG H
ATOM  34757 HD23 LEU   116      32.171  -3.694  18.771  1.00  0.00      PROG H
ATOM  34758  C   LEU   116      31.060  -3.018  22.852  1.00  1.00      PROG C
ATOM  34759  O   LEU   116      31.775  -3.829  23.445  1.00  1.00      PROG O
ATOM  34760  N   LYS   117      29.835  -3.305  22.417  1.00  1.00      PROG N
ATOM  34761  HN  LYS   117      29.305  -2.638  21.897  1.00  0.00      PROG H
ATOM  34762  CA  LYS   117      29.213  -4.603  22.647  1.00  1.00      PROG C
ATOM  34763  HA  LYS   117      29.499  -4.968  23.625  1.00  0.00      PROG H
ATOM  34764  CB  LYS   117      27.690  -4.488  22.591  1.00  0.50      PROG C
ATOM  34765  HB1 LYS   117      27.251  -5.512  22.651  1.00  0.00      PROG H
ATOM  34766  HB2 LYS   117      27.393  -4.063  21.602  1.00  0.00      PROG H
ATOM  34767  CG  LYS   117      27.093  -3.640  23.701  1.00  0.50      PROG C
ATOM  34768  HG1 LYS   117      27.447  -2.588  23.591  1.00  0.00      PROG H
ATOM  34769  HG2 LYS   117      27.463  -4.021  24.683  1.00  0.00      PROG H
ATOM  34770  CD  LYS   117      25.575  -3.677  23.667  1.00  0.50      PROG C
ATOM  34771  HD1 LYS   117      25.254  -4.741  23.725  1.00  0.00      PROG H
ATOM  34772  HD2 LYS   117      25.238  -3.276  22.684  1.00  0.00      PROG H
ATOM  34773  CE  LYS   117      24.978  -2.870  24.808  1.00  0.50      PROG C
ATOM  34774  HE1 LYS   117      25.245  -1.797  24.672  1.00  0.00      PROG H
ATOM  34775  HE2 LYS   117      25.373  -3.251  25.748  1.00  0.00      PROG H
ATOM  34776  NZ  LYS   117      23.492  -2.955  24.823  1.00  0.50      PROG N
ATOM  34777  HZ1 LYS   117      23.160  -3.589  25.567  1.00  0.00      PROG H
ATOM  34778  HZ2 LYS   117      23.152  -3.176  23.866  1.00  0.00      PROG H
ATOM  34779  HZ3 LYS   117      23.143  -1.994  25.069  1.00  0.00      PROG H
ATOM  34780  C   LYS   117      29.718  -5.598  21.611  1.00  1.00      PROG C
ATOM  34781  O   LYS   117      29.596  -5.363  20.404  1.00  1.00      PROG O
ATOM  34782  N   LEU   118      30.283  -6.705  22.082  1.00  1.00      PROG N
ATOM  34783  HN  LEU   118      30.329  -6.903  23.055  1.00  0.00      PROG H
ATOM  34784  CA  LEU   118      30.848  -7.704  21.186  1.00  1.00      PROG C
ATOM  34785  HA  LEU   118      31.458  -7.204  20.446  1.00  0.00      PROG H
ATOM  34786  CB  LEU   118      31.698  -8.701  21.973  1.00  0.50      PROG C
ATOM  34787  HB1 LEU   118      32.115  -9.459  21.268  1.00  0.00      PROG H
ATOM  34788  HB2 LEU   118      31.043  -9.247  22.691  1.00  0.00      PROG H
ATOM  34789  CG  LEU   118      32.867  -8.107  22.762  1.00  0.50      PROG C
ATOM  34790  HG  LEU   118      32.468  -7.413  23.540  1.00  0.00      PROG H
ATOM  34791  CD1 LEU   118      33.641  -9.201  23.480  1.00  0.50      PROG C
ATOM  34792 HD11 LEU   118      34.054  -9.927  22.747  1.00  0.00      PROG H
ATOM  34793 HD12 LEU   118      32.981  -9.743  24.190  1.00  0.00      PROG H
ATOM  34794 HD13 LEU   118      34.484  -8.763  24.057  1.00  0.00      PROG H
ATOM  34795  CD2 LEU   118      33.778  -7.312  21.844  1.00  0.50      PROG C
ATOM  34796 HD21 LEU   118      33.276  -6.384  21.493  1.00  0.00      PROG H
ATOM  34797 HD22 LEU   118      34.057  -7.915  20.952  1.00  0.00      PROG H
ATOM  34798 HD23 LEU   118      34.709  -7.017  22.373  1.00  0.00      PROG H
ATOM  34799  C   LEU   118      29.748  -8.437  20.428  1.00  1.00      PROG C
ATOM  34800  O   LEU   118      28.617  -8.563  20.903  1.00  1.00      PROG O
ATOM  34801  N   MET   119      30.091  -8.921  19.237  1.00  1.00      PROG N
ATOM  34802  HN  MET   119      31.035  -8.861  18.905  1.00  0.00      PROG H
ATOM  34803  CA  MET   119      29.172  -9.660  18.383  1.00  1.00      PROG C
ATOM  34804  HA  MET   119      28.185  -9.674  18.825  1.00  0.00      PROG H
ATOM  34805  CB  MET   119      29.068  -9.018  16.997  1.00  0.50      PROG C
ATOM  34806  HB1 MET   119      28.240  -9.498  16.431  1.00  0.00      PROG H
ATOM  34807  HB2 MET   119      30.003  -9.239  16.425  1.00  0.00      PROG H
ATOM  34808  CG  MET   119      28.915  -7.506  17.022  1.00  0.50      PROG C
ATOM  34809  HG1 MET   119      29.010  -7.130  15.978  1.00  0.00      PROG H
ATOM  34810  HG2 MET   119      29.738  -7.030  17.596  1.00  0.00      PROG H
ATOM  34811  SD  MET   119      27.329  -6.972  17.690  1.00  0.50      PROG S
ATOM  34812  CE  MET   119      26.206  -7.657  16.475  1.00  0.50      PROG C
ATOM  34813  HE1 MET   119      26.197  -8.757  16.567  1.00  0.00      PROG H
ATOM  34814  HE2 MET   119      26.523  -7.394  15.441  1.00  0.00      PROG H
ATOM  34815  HE3 MET   119      25.181  -7.274  16.619  1.00  0.00      PROG H
ATOM  34816  C   MET   119      29.651 -11.100  18.262  1.00  1.00      PROG C
ATOM  34817  O   MET   119      30.817 -11.344  17.936  1.00  1.00      PROG O
ATOM  34818  N   ASP   120      28.753 -12.045  18.527  1.00  1.00      PROG N
ATOM  34819  HN  ASP   120      27.790 -11.820  18.701  1.00  0.00      PROG H
ATOM  34820  CA  ASP   120      29.100 -13.456  18.418  1.00  1.00      PROG C
ATOM  34821  HA  ASP   120      30.043 -13.589  18.932  1.00  0.00      PROG H
ATOM  34822  CB  ASP   120      28.007 -14.320  19.045  1.00  0.50      PROG C
ATOM  34823  HB1 ASP   120      27.215 -14.598  18.318  1.00  0.00      PROG H
ATOM  34824  HB2 ASP   120      27.516 -13.749  19.862  1.00  0.00      PROG H
ATOM  34825  CG  ASP   120      28.554 -15.589  19.667  1.00  0.50      PROG C
ATOM  34826  OD1 ASP   120      27.800 -16.266  20.399  1.00  0.50      PROG O
ATOM  34827  OD2 ASP   120      29.736 -15.910  19.425  1.00  0.50      PROG O
ATOM  34828  C   ASP   120      29.304 -13.844  16.959  1.00  1.00      PROG C
ATOM  34829  O   ASP   120      28.479 -13.534  16.095  1.00  1.00      PROG O
ATOM  34830  N   ILE   121      30.412 -14.530  16.687  1.00  1.00      PROG N
ATOM  34831  HN  ILE   121      31.019 -14.814  17.423  1.00  0.00      PROG H
ATOM  34832  CA  ILE   121      30.773 -14.937  15.333  1.00  1.00      PROG C
ATOM  34833  HA  ILE   121      29.901 -14.927  14.708  1.00  0.00      PROG H
ATOM  34834  CB  ILE   121      31.847 -14.015  14.721  1.00  0.50      PROG C
ATOM  34835  HB  ILE   121      32.665 -13.944  15.463  1.00  0.00      PROG H
ATOM  34836  CG2 ILE   121      32.379 -14.605  13.423  1.00  0.50      PROG C
ATOM  34837 HG21 ILE   121      31.547 -14.880  12.737  1.00  0.00      PROG H
ATOM  34838 HG22 ILE   121      32.987 -15.516  13.607  1.00  0.00      PROG H
ATOM  34839 HG23 ILE   121      33.012 -13.859  12.897  1.00  0.00      PROG H
ATOM  34840  CG1 ILE   121      31.283 -12.614  14.482  1.00  0.50      PROG C
ATOM  34841 HG11 ILE   121      30.588 -12.321  15.296  1.00  0.00      PROG H
ATOM  34842 HG12 ILE   121      30.688 -12.618  13.540  1.00  0.00      PROG H
ATOM  34843  CD  ILE   121      32.341 -11.538  14.431  1.00  0.50      PROG C
ATOM  34844  HD1 ILE   121      32.966 -11.636  13.518  1.00  0.00      PROG H
ATOM  34845  HD2 ILE   121      33.009 -11.606  15.313  1.00  0.00      PROG H
ATOM  34846  HD3 ILE   121      31.889 -10.525  14.465  1.00  0.00      PROG H
ATOM  34847  C   ILE   121      31.274 -16.372  15.373  1.00  1.00      PROG C
ATOM  34848  O   ILE   121      32.203 -16.692  16.123  1.00  1.00      PROG O
ATOM  34849  N   ASP   122      30.663 -17.238  14.567  1.00  1.00      PROG N
ATOM  34850  HN  ASP   122      29.996 -17.003  13.855  1.00  0.00      PROG H
ATOM  34851  CA  ASP   122      31.115 -18.619  14.415  1.00  1.00      PROG C
ATOM  34852  HA  ASP   122      31.372 -19.015  15.386  1.00  0.00      PROG H
ATOM  34853  CB  ASP   122      30.024 -19.480  13.787  1.00  0.50      PROG C
ATOM  34854  HB1 ASP   122      29.287 -19.765  14.568  1.00  0.00      PROG H
ATOM  34855  HB2 ASP   122      30.433 -20.398  13.313  1.00  0.00      PROG H
ATOM  34856  CG  ASP   122      29.245 -18.748  12.708  1.00  0.50      PROG C
ATOM  34857  OD1 ASP   122      28.146 -19.220  12.348  1.00  0.50      PROG O
ATOM  34858  OD2 ASP   122      29.722 -17.699  12.228  1.00  0.50      PROG O
ATOM  34859  C   ASP   122      32.386 -18.607  13.574  1.00  1.00      PROG C
ATOM  34860  O   ASP   122      32.335 -18.523  12.345  1.00  1.00      PROG O
ATOM  34861  N   ALA   123      33.534 -18.689  14.241  1.00  1.00      PROG N
ATOM  34862  HN  ALA   123      33.553 -18.749  15.229  1.00  0.00      PROG H
ATOM  34863  CA  ALA   123      34.815 -18.568  13.555  1.00  1.00      PROG C
ATOM  34864  HA  ALA   123      34.732 -17.782  12.814  1.00  0.00      PROG H
ATOM  34865  CB  ALA   123      35.913 -18.209  14.553  1.00  0.50      PROG C
ATOM  34866  HB1 ALA   123      36.072 -19.056  15.260  1.00  0.00      PROG H
ATOM  34867  HB2 ALA   123      35.585 -17.339  15.146  1.00  0.00      PROG H
ATOM  34868  HB3 ALA   123      36.889 -17.995  14.098  1.00  0.00      PROG H
ATOM  34869  C   ALA   123      35.156 -19.863  12.828  1.00  1.00      PROG C
ATOM  34870  O   ALA   123      35.362 -20.904  13.460  1.00  1.00      PROG O
ATOM  34871  N   ASP   124      35.213 -19.798  11.498  1.00  1.00      PROG N
ATOM  34872  HN  ASP   124      34.786 -19.039  10.998  1.00  0.00      PROG H
ATOM  34873  CA  ASP   124      35.682 -20.913  10.677  1.00  1.00      PROG C
ATOM  34874  HA  ASP   124      35.563 -21.841  11.220  1.00  0.00      PROG H
ATOM  34875  CB  ASP   124      34.880 -21.011   9.381  1.00  0.50      PROG C
ATOM  34876  HB1 ASP   124      35.226 -21.872   8.777  1.00  0.00      PROG H
ATOM  34877  HB2 ASP   124      35.000 -20.080   8.783  1.00  0.00      PROG H
ATOM  34878  CG  ASP   124      33.392 -21.176   9.626  1.00  0.50      PROG C
ATOM  34879  OD1 ASP   124      32.760 -20.220  10.122  1.00  0.50      PROG O
ATOM  34880  OD2 ASP   124      32.855 -22.261   9.320  1.00  0.50      PROG O
ATOM  34881  C   ASP   124      37.169 -20.695  10.414  1.00  1.00      PROG C
ATOM  34882  O   ASP   124      37.596 -20.338   9.316  1.00  1.00      PROG O
ATOM  34883  N   PHE   125      37.966 -20.915  11.458  1.00  1.00      PROG N
ATOM  34884  HN  PHE   125      37.574 -21.195  12.334  1.00  0.00      PROG H
ATOM  34885  CA  PHE   125      39.398 -20.651  11.406  1.00  1.00      PROG C
ATOM  34886  HA  PHE   125      39.537 -19.642  11.038  1.00  0.00      PROG H
ATOM  34887  CB  PHE   125      40.011 -20.783  12.798  1.00  0.50      PROG C
ATOM  34888  HB1 PHE   125      39.972 -21.844  13.134  1.00  0.00      PROG H
ATOM  34889  HB2 PHE   125      39.412 -20.197  13.530  1.00  0.00      PROG H
ATOM  34890  CG  PHE   125      41.434 -20.307  12.883  1.00  0.50      PROG C
ATOM  34891  CD1 PHE   125      41.718 -18.972  13.117  1.00  0.50      PROG C
ATOM  34892  HD1 PHE   125      40.906 -18.269  13.249  1.00  0.00      PROG H
ATOM  34893  CE1 PHE   125      43.025 -18.530  13.195  1.00  0.50      PROG C
ATOM  34894  HE1 PHE   125      43.234 -17.483  13.377  1.00  0.00      PROG H
ATOM  34895  CZ  PHE   125      44.066 -19.425  13.039  1.00  0.50      PROG C
ATOM  34896  HZ  PHE   125      45.090 -19.082  13.111  1.00  0.00      PROG H
ATOM  34897  CD2 PHE   125      42.486 -21.195  12.728  1.00  0.50      PROG C
ATOM  34898  HD2 PHE   125      42.274 -22.238  12.541  1.00  0.00      PROG H
ATOM  34899  CE2 PHE   125      43.796 -20.759  12.805  1.00  0.50      PROG C
ATOM  34900  HE2 PHE   125      44.609 -21.462  12.687  1.00  0.00      PROG H
ATOM  34901  C   PHE   125      40.070 -21.610  10.431  1.00  1.00      PROG C
ATOM  34902  O   PHE   125      40.090 -22.823  10.658  1.00  1.00      PROG O
ATOM  34903  N   LEU   126      40.615 -21.064   9.348  1.00  1.00      PROG N
ATOM  34904  HN  LEU   126      40.520 -20.091   9.155  1.00  0.00      PROG H
ATOM  34905  CA  LEU   126      41.355 -21.834   8.359  1.00  1.00      PROG C
ATOM  34906  HA  LEU   126      41.278 -22.888   8.570  1.00  0.00      PROG H
ATOM  34907  CB  LEU   126      40.826 -21.567   6.945  1.00  0.50      PROG C
ATOM  34908  HB1 LEU   126      39.784 -21.964   6.929  1.00  0.00      PROG H
ATOM  34909  HB2 LEU   126      41.404 -22.174   6.209  1.00  0.00      PROG H
ATOM  34910  CG  LEU   126      40.771 -20.129   6.418  1.00  0.50      PROG C
ATOM  34911  HG  LEU   126      40.683 -19.425   7.282  1.00  0.00      PROG H
ATOM  34912  CD1 LEU   126      42.036 -19.757   5.655  1.00  0.50      PROG C
ATOM  34913 HD11 LEU   126      41.981 -20.145   4.624  1.00  0.00      PROG H
ATOM  34914 HD12 LEU   126      42.957 -20.146   6.131  1.00  0.00      PROG H
ATOM  34915 HD13 LEU   126      42.135 -18.652   5.590  1.00  0.00      PROG H
ATOM  34916  CD2 LEU   126      39.539 -19.931   5.546  1.00  0.50      PROG C
ATOM  34917 HD21 LEU   126      38.613 -20.121   6.130  1.00  0.00      PROG H
ATOM  34918 HD22 LEU   126      39.567 -20.619   4.674  1.00  0.00      PROG H
ATOM  34919 HD23 LEU   126      39.506 -18.886   5.166  1.00  0.00      PROG H
ATOM  34920  C   LEU   126      42.834 -21.488   8.464  1.00  1.00      PROG C
ATOM  34921  O   LEU   126      43.195 -20.311   8.573  1.00  1.00      PROG O
ATOM  34922  N   LYS   127      43.681 -22.513   8.452  1.00  1.00      PROG N
ATOM  34923  HN  LYS   127      43.383 -23.445   8.289  1.00  0.00      PROG H
ATOM  34924  CA  LYS   127      45.116 -22.314   8.600  1.00  1.00      PROG C
ATOM  34925  HA  LYS   127      45.304 -21.431   9.198  1.00  0.00      PROG H
ATOM  34926  CB  LYS   127      45.747 -23.523   9.294  1.00  0.50      PROG C
ATOM  34927  HB1 LYS   127      45.380 -23.500  10.347  1.00  0.00      PROG H
ATOM  34928  HB2 LYS   127      46.853 -23.389   9.299  1.00  0.00      PROG H
ATOM  34929  CG  LYS   127      45.364 -24.866   8.690  1.00  0.50      PROG C
ATOM  34930  HG1 LYS   127      45.906 -25.000   7.724  1.00  0.00      PROG H
ATOM  34931  HG2 LYS   127      44.284 -24.920   8.428  1.00  0.00      PROG H
ATOM  34932  CD  LYS   127      45.623 -26.006   9.665  1.00  0.50      PROG C
ATOM  34933  HD1 LYS   127      45.331 -26.965   9.178  1.00  0.00      PROG H
ATOM  34934  HD2 LYS   127      44.979 -25.884  10.565  1.00  0.00      PROG H
ATOM  34935  CE  LYS   127      47.083 -26.061  10.091  1.00  0.50      PROG C
ATOM  34936  HE1 LYS   127      47.272 -27.009  10.632  1.00  0.00      PROG H
ATOM  34937  HE2 LYS   127      47.342 -25.216  10.754  1.00  0.00      PROG H
ATOM  34938  NZ  LYS   127      48.006 -25.994   8.928  1.00  0.50      PROG N
ATOM  34939  HZ1 LYS   127      47.999 -25.032   8.462  1.00  0.00      PROG H
ATOM  34940  HZ2 LYS   127      47.767 -26.645   8.163  1.00  0.00      PROG H
ATOM  34941  HZ3 LYS   127      49.007 -26.087   9.195  1.00  0.00      PROG H
ATOM  34942  C   LYS   127      45.759 -22.073   7.240  1.00  1.00      PROG C
ATOM  34943  O   LYS   127      45.498 -22.801   6.278  1.00  1.00      PROG O
ATOM  34944  N   ILE   128      46.599 -21.043   7.164  1.00  1.00      PROG N
ATOM  34945  HN  ILE   128      46.842 -20.483   7.947  1.00  0.00      PROG H
ATOM  34946  CA  ILE   128      47.274 -20.659   5.930  1.00  1.00      PROG C
ATOM  34947  HA  ILE   128      46.823 -21.165   5.087  1.00  0.00      PROG H
ATOM  34948  CB  ILE   128      47.171 -19.141   5.689  1.00  0.50      PROG C
ATOM  34949  HB  ILE   128      47.643 -18.610   6.552  1.00  0.00      PROG H
ATOM  34950  CG2 ILE   128      47.904 -18.750   4.417  1.00  0.50      PROG C
ATOM  34951 HG21 ILE   128      47.600 -19.402   3.581  1.00  0.00      PROG H
ATOM  34952 HG22 ILE   128      49.005 -18.853   4.543  1.00  0.00      PROG H
ATOM  34953 HG23 ILE   128      47.711 -17.694   4.134  1.00  0.00      PROG H
ATOM  34954  CG1 ILE   128      45.703 -18.713   5.620  1.00  0.50      PROG C
ATOM  34955 HG11 ILE   128      45.157 -19.081   6.518  1.00  0.00      PROG H
ATOM  34956 HG12 ILE   128      45.224 -19.185   4.732  1.00  0.00      PROG H
ATOM  34957  CD  ILE   128      45.507 -17.215   5.565  1.00  0.50      PROG C
ATOM  34958  HD1 ILE   128      45.677 -16.838   4.534  1.00  0.00      PROG H
ATOM  34959  HD2 ILE   128      46.211 -16.696   6.252  1.00  0.00      PROG H
ATOM  34960  HD3 ILE   128      44.472 -16.943   5.863  1.00  0.00      PROG H
ATOM  34961  C   ILE   128      48.726 -21.104   6.005  1.00  1.00      PROG C
ATOM  34962  O   ILE   128      49.430 -20.815   6.982  1.00  1.00      PROG O
ATOM  34963  N   GLU   129      49.179 -21.804   4.970  1.00  1.00      PROG N
ATOM  34964  HN  GLU   129      48.606 -22.002   4.186  1.00  0.00      PROG H
ATOM  34965  CA  GLU   129      50.532 -22.337   4.904  1.00  1.00      PROG C
ATOM  34966  HA  GLU   129      51.040 -22.181   5.850  1.00  0.00      PROG H
ATOM  34967  CB  GLU   129      50.527 -23.838   4.588  1.00  0.50      PROG C
ATOM  34968  HB1 GLU   129      51.574 -24.205   4.715  1.00  0.00      PROG H
ATOM  34969  HB2 GLU   129      50.235 -23.994   3.524  1.00  0.00      PROG H
ATOM  34970  CG  GLU   129      49.602 -24.671   5.465  1.00  0.50      PROG C
ATOM  34971  HG1 GLU   129      49.915 -25.734   5.445  1.00  0.00      PROG H
ATOM  34972  HG2 GLU   129      48.562 -24.604   5.073  1.00  0.00      PROG H
ATOM  34973  CD  GLU   129      49.575 -24.207   6.910  1.00  0.50      PROG C
ATOM  34974  OE1 GLU   129      48.467 -23.975   7.438  1.00  0.50      PROG O
ATOM  34975  OE2 GLU   129      50.657 -24.095   7.524  1.00  0.50      PROG O
ATOM  34976  C   GLU   129      51.329 -21.589   3.847  1.00  1.00      PROG C
ATOM  34977  O   GLU   129      50.779 -21.158   2.829  1.00  1.00      PROG O
ATOM  34978  N   GLU   130      52.628 -21.434   4.097  1.00  1.00      PROG N
ATOM  34979  HN  GLU   130      53.068 -21.746   4.962  1.00  0.00      PROG H
ATOM  34980  CA  GLU   130      53.505 -20.747   3.157  1.00  1.00      PROG C
ATOM  34981  HA  GLU   130      53.034 -19.809   2.899  1.00  0.00      PROG H
ATOM  34982  CB  GLU   130      54.867 -20.464   3.798  1.00  0.50      PROG C
ATOM  34983  HB1 GLU   130      54.711 -19.774   4.661  1.00  0.00      PROG H
ATOM  34984  HB2 GLU   130      55.492 -19.914   3.059  1.00  0.00      PROG H
ATOM  34985  CG  GLU   130      55.635 -21.696   4.265  1.00  0.50      PROG C
ATOM  34986  HG1 GLU   130      56.721 -21.460   4.299  1.00  0.00      PROG H
ATOM  34987  HG2 GLU   130      55.515 -22.587   3.625  1.00  0.00      PROG H
ATOM  34988  CD  GLU   130      55.265 -22.130   5.672  1.00  0.50      PROG C
ATOM  34989  OE1 GLU   130      54.112 -21.893   6.091  1.00  0.50      PROG O
ATOM  34990  OE2 GLU   130      56.128 -22.712   6.360  1.00  0.50      PROG O
ATOM  34991  C   GLU   130      53.661 -21.558   1.877  1.00  1.00      PROG C
ATOM  34992  O   GLU   130      53.962 -22.755   1.918  1.00  1.00      PROG O
ATOM  34993  N   LEU   131      53.431 -20.919   0.737  1.00  1.00      PROG N
ATOM  34994  HN  LEU   131      53.119 -19.979   0.719  1.00  0.00      PROG H
ATOM  34995  CA  LEU   131      53.575 -21.555  -0.562  1.00  1.00      PROG C
ATOM  34996  HA  LEU   131      53.864 -22.590  -0.440  1.00  0.00      PROG H
ATOM  34997  CB  LEU   131      52.252 -21.518  -1.335  1.00  0.50      PROG C
ATOM  34998  HB1 LEU   131      52.297 -22.260  -2.166  1.00  0.00      PROG H
ATOM  34999  HB2 LEU   131      52.120 -20.514  -1.806  1.00  0.00      PROG H
ATOM  35000  CG  LEU   131      50.971 -21.778  -0.539  1.00  0.50      PROG C
ATOM  35001  HG  LEU   131      50.839 -20.978   0.231  1.00  0.00      PROG H
ATOM  35002  CD1 LEU   131      49.761 -21.725  -1.453  1.00  0.50      PROG C
ATOM  35003 HD11 LEU   131      49.825 -22.507  -2.240  1.00  0.00      PROG H
ATOM  35004 HD12 LEU   131      49.689 -20.734  -1.951  1.00  0.00      PROG H
ATOM  35005 HD13 LEU   131      48.825 -21.878  -0.880  1.00  0.00      PROG H
ATOM  35006  CD2 LEU   131      51.041 -23.121   0.173  1.00  0.50      PROG C
ATOM  35007 HD21 LEU   131      51.838 -23.142   0.933  1.00  0.00      PROG H
ATOM  35008 HD22 LEU   131      51.281 -23.926  -0.539  1.00  0.00      PROG H
ATOM  35009 HD23 LEU   131      50.088 -23.334   0.701  1.00  0.00      PROG H
ATOM  35010  C   LEU   131      54.671 -20.872  -1.368  1.00  1.00      PROG C
ATOM  35011  O   LEU   131      55.017 -19.710  -1.137  1.00  1.00      PROG O
ATOM  35012  N   GLN   132      55.217 -21.612  -2.328  1.00  1.00      PROG N
ATOM  35013  HN  GLN   132      54.935 -22.559  -2.503  1.00  0.00      PROG H
ATOM  35014  CA  GLN   132      56.255 -21.107  -3.221  1.00  1.00      PROG C
ATOM  35015  HA  GLN   132      56.857 -20.432  -2.671  1.00  0.00      PROG H
ATOM  35016  CB  GLN   132      57.167 -22.226  -3.719  1.00  0.50      PROG C
ATOM  35017  HB1 GLN   132      58.004 -21.754  -4.278  1.00  0.00      PROG H
ATOM  35018  HB2 GLN   132      56.624 -22.856  -4.464  1.00  0.00      PROG H
ATOM  35019  CG  GLN   132      57.742 -23.158  -2.646  1.00  0.50      PROG C
ATOM  35020  HG1 GLN   132      58.225 -22.539  -1.859  1.00  0.00      PROG H
ATOM  35021  HG2 GLN   132      58.524 -23.799  -3.110  1.00  0.00      PROG H
ATOM  35022  CD  GLN   132      56.707 -24.073  -2.015  1.00  0.50      PROG C
ATOM  35023  OE1 GLN   132      55.638 -24.305  -2.583  1.00  0.50      PROG O
ATOM  35024  NE2 GLN   132      57.018 -24.596  -0.835  1.00  0.50      PROG N
ATOM  35025 HE21 GLN   132      56.337 -25.170  -0.396  1.00  0.00      PROG H
ATOM  35026 HE22 GLN   132      57.909 -24.412  -0.419  1.00  0.00      PROG H
ATOM  35027  C   GLN   132      55.557 -20.400  -4.376  1.00  1.00      PROG C
ATOM  35028  O   GLN   132      55.177 -21.032  -5.366  1.00  1.00      PROG O
ATOM  35029  N   TYR   133      55.384 -19.089  -4.244  1.00  1.00      PROG N
ATOM  35030  HN  TYR   133      55.670 -18.590  -3.434  1.00  0.00      PROG H
ATOM  35031  CA  TYR   133      54.705 -18.322  -5.277  1.00  1.00      PROG C
ATOM  35032  HA  TYR   133      53.837 -18.879  -5.561  1.00  0.00      PROG H
ATOM  35033  CB  TYR   133      54.306 -16.947  -4.742  1.00  0.50      PROG C
ATOM  35034  HB1 TYR   133      53.969 -16.303  -5.587  1.00  0.00      PROG H
ATOM  35035  HB2 TYR   133      55.135 -16.411  -4.281  1.00  0.00      PROG H
ATOM  35036  CG  TYR   133      53.165 -16.993  -3.749  1.00  0.50      PROG C
ATOM  35037  CD1 TYR   133      53.398 -17.237  -2.402  1.00  0.50      PROG C
ATOM  35038  HD1 TYR   133      54.417 -17.399  -2.081  1.00  0.00      PROG H
ATOM  35039  CE1 TYR   133      52.360 -17.282  -1.493  1.00  0.50      PROG C
ATOM  35040  HE1 TYR   133      52.587 -17.500  -0.466  1.00  0.00      PROG H
ATOM  35041  CZ  TYR   133      51.066 -17.083  -1.926  1.00  0.50      PROG C
ATOM  35042  OH  TYR   133      50.028 -17.129  -1.026  1.00  0.50      PROG O
ATOM  35043  HH  TYR   133      49.215 -17.099  -1.536  1.00  0.00      PROG H
ATOM  35044  CD2 TYR   133      51.853 -16.799  -4.161  1.00  0.50      PROG C
ATOM  35045  HD2 TYR   133      51.652 -16.628  -5.211  1.00  0.00      PROG H
ATOM  35046  CE2 TYR   133      50.808 -16.842  -3.259  1.00  0.50      PROG C
ATOM  35047  HE2 TYR   133      49.795 -16.686  -3.607  1.00  0.00      PROG H
ATOM  35048  C   TYR   133      55.595 -18.175  -6.504  1.00  1.00      PROG C
ATOM  35049  O   TYR   133      56.802 -17.938  -6.392  1.00  1.00      PROG O
ATOM  35050  N   ASP   134      54.990 -18.323  -7.685  1.00  1.00      PROG N
ATOM  35051  HN  ASP   134      54.034 -18.594  -7.754  1.00  0.00      PROG H
ATOM  35052  CA  ASP   134      55.755 -18.248  -8.924  1.00  1.00      PROG C
ATOM  35053  HA  ASP   134      56.596 -18.926  -8.833  1.00  0.00      PROG H
ATOM  35054  CB  ASP   134      54.882 -18.665 -10.107  1.00  0.50      PROG C
ATOM  35055  HB1 ASP   134      55.482 -18.710 -11.040  1.00  0.00      PROG H
ATOM  35056  HB2 ASP   134      54.052 -17.942 -10.248  1.00  0.00      PROG H
ATOM  35057  CG  ASP   134      54.249 -20.028  -9.908  1.00  0.50      PROG C
ATOM  35058  OD1 ASP   134      54.484 -20.645  -8.848  1.00  0.50      PROG O
ATOM  35059  OD2 ASP   134      53.518 -20.483 -10.812  1.00  0.50      PROG O
ATOM  35060  C   ASP   134      56.326 -16.855  -9.152  1.00  1.00      PROG C
ATOM  35061  O   ASP   134      57.436 -16.721  -9.679  1.00  1.00      PROG O
ATOM  35062  N   SER   135      55.593 -15.813  -8.770  1.00  1.00      PROG N
ATOM  35063  HN  SER   135      54.697 -15.980  -8.348  1.00  0.00      PROG H
ATOM  35064  CA  SER   135      56.061 -14.440  -8.894  1.00  1.00      PROG C
ATOM  35065  HA  SER   135      57.115 -14.419  -9.136  1.00  0.00      PROG H
ATOM  35066  CB  SER   135      55.283 -13.682  -9.974  1.00  0.50      PROG C
ATOM  35067  HB1 SER   135      55.504 -12.592  -9.933  1.00  0.00      PROG H
ATOM  35068  HB2 SER   135      54.195 -13.828  -9.815  1.00  0.00      PROG H
ATOM  35069  OG  SER   135      55.629 -14.140 -11.269  1.00  0.50      PROG O
ATOM  35070  HG1 SER   135      55.548 -15.105 -11.253  1.00  0.00      PROG H
ATOM  35071  C   SER   135      55.920 -13.731  -7.555  1.00  1.00      PROG C
ATOM  35072  O   SER   135      54.899 -13.866  -6.877  1.00  1.00      PROG O
ATOM  35073  N   THR   136      56.949 -12.975  -7.178  1.00  1.00      PROG N
ATOM  35074  HN  THR   136      57.805 -12.941  -7.713  1.00  0.00      PROG H
ATOM  35075  CA  THR   136      56.932 -12.196  -5.943  1.00  1.00      PROG C
ATOM  35076  HA  THR   136      55.914 -11.964  -5.669  1.00  0.00      PROG H
ATOM  35077  CB  THR   136      57.579 -12.964  -4.785  1.00  0.50      PROG C
ATOM  35078  HB  THR   136      56.882 -13.794  -4.516  1.00  0.00      PROG H
ATOM  35079  OG1 THR   136      57.747 -12.093  -3.658  1.00  0.50      PROG O
ATOM  35080  HG1 THR   136      58.531 -11.594  -3.896  1.00  0.00      PROG H
ATOM  35081  CG2 THR   136      58.923 -13.562  -5.190  1.00  0.50      PROG C
ATOM  35082 HG21 THR   136      59.754 -12.887  -4.916  1.00  0.00      PROG H
ATOM  35083 HG22 THR   136      59.008 -13.813  -6.263  1.00  0.00      PROG H
ATOM  35084 HG23 THR   136      59.098 -14.529  -4.683  1.00  0.00      PROG H
ATOM  35085  C   THR   136      57.641 -10.874  -6.203  1.00  1.00      PROG C
ATOM  35086  O   THR   136      58.804 -10.858  -6.619  1.00  1.00      PROG O
ATOM  35087  N   LEU   137      56.936  -9.767  -5.977  1.00  1.00      PROG N
ATOM  35088  HN  LEU   137      56.000  -9.826  -5.616  1.00  0.00      PROG H
ATOM  35089  CA  LEU   137      57.461  -8.443  -6.275  1.00  1.00      PROG C
ATOM  35090  HA  LEU   137      58.541  -8.464  -6.202  1.00  0.00      PROG H
ATOM  35091  CB  LEU   137      57.057  -7.986  -7.684  1.00  0.50      PROG C
ATOM  35092  HB1 LEU   137      57.357  -8.774  -8.412  1.00  0.00      PROG H
ATOM  35093  HB2 LEU   137      57.635  -7.083  -7.944  1.00  0.00      PROG H
ATOM  35094  CG  LEU   137      55.589  -7.627  -7.920  1.00  0.50      PROG C
ATOM  35095  HG  LEU   137      55.177  -7.055  -7.055  1.00  0.00      PROG H
ATOM  35096  CD1 LEU   137      55.455  -6.739  -9.136  1.00  0.50      PROG C
ATOM  35097 HD11 LEU   137      55.841  -7.262 -10.039  1.00  0.00      PROG H
ATOM  35098 HD12 LEU   137      56.045  -5.807  -8.997  1.00  0.00      PROG H
ATOM  35099 HD13 LEU   137      54.391  -6.474  -9.314  1.00  0.00      PROG H
ATOM  35100  CD2 LEU   137      54.750  -8.879  -8.108  1.00  0.50      PROG C
ATOM  35101 HD21 LEU   137      54.791  -9.549  -7.242  1.00  0.00      PROG H
ATOM  35102 HD22 LEU   137      55.112  -9.457  -8.986  1.00  0.00      PROG H
ATOM  35103 HD23 LEU   137      53.688  -8.615  -8.296  1.00  0.00      PROG H
ATOM  35104  C   LEU   137      56.968  -7.460  -5.223  1.00  1.00      PROG C
ATOM  35105  O   LEU   137      56.176  -7.803  -4.343  1.00  1.00      PROG O
ATOM  35106  N   SER   138      57.436  -6.219  -5.331  1.00  1.00      PROG N
ATOM  35107  HN  SER   138      58.043  -5.967  -6.085  1.00  0.00      PROG H
ATOM  35108  CA  SER   138      57.018  -5.150  -4.434  1.00  1.00      PROG C
ATOM  35109  HA  SER   138      55.972  -5.284  -4.206  1.00  0.00      PROG H
ATOM  35110  CB  SER   138      57.852  -5.141  -3.147  1.00  0.50      PROG C
ATOM  35111  HB1 SER   138      57.896  -6.173  -2.732  1.00  0.00      PROG H
ATOM  35112  HB2 SER   138      57.352  -4.493  -2.389  1.00  0.00      PROG H
ATOM  35113  OG  SER   138      59.160  -4.654  -3.387  1.00  0.50      PROG O
ATOM  35114  HG1 SER   138      59.587  -5.407  -3.822  1.00  0.00      PROG H
ATOM  35115  C   SER   138      57.159  -3.828  -5.170  1.00  1.00      PROG C
ATOM  35116  O   SER   138      58.153  -3.605  -5.866  1.00  1.00      PROG O
ATOM  35117  N   LEU   139      56.170  -2.960  -5.009  1.00  1.00      PROG N
ATOM  35118  HN  LEU   139      55.392  -3.140  -4.396  1.00  0.00      PROG H
ATOM  35119  CA  LEU   139      56.132  -1.706  -5.749  1.00  1.00      PROG C
ATOM  35120  HA  LEU   139      57.149  -1.414  -5.962  1.00  0.00      PROG H
ATOM  35121  CB  LEU   139      55.360  -1.854  -7.068  1.00  0.50      PROG C
ATOM  35122  HB1 LEU   139      55.750  -2.751  -7.595  1.00  0.00      PROG H
ATOM  35123  HB2 LEU   139      55.619  -0.988  -7.720  1.00  0.00      PROG H
ATOM  35124  CG  LEU   139      53.830  -1.934  -7.027  1.00  0.50      PROG C
ATOM  35125  HG  LEU   139      53.421  -1.148  -6.346  1.00  0.00      PROG H
ATOM  35126  CD1 LEU   139      53.255  -1.642  -8.403  1.00  0.50      PROG C
ATOM  35127 HD11 LEU   139      53.555  -2.373  -9.165  1.00  0.00      PROG H
ATOM  35128 HD12 LEU   139      53.555  -0.629  -8.752  1.00  0.00      PROG H
ATOM  35129 HD13 LEU   139      52.146  -1.674  -8.380  1.00  0.00      PROG H
ATOM  35130  CD2 LEU   139      53.358  -3.291  -6.534  1.00  0.50      PROG C
ATOM  35131 HD21 LEU   139      53.707  -3.495  -5.503  1.00  0.00      PROG H
ATOM  35132 HD22 LEU   139      53.724  -4.101  -7.200  1.00  0.00      PROG H
ATOM  35133 HD23 LEU   139      52.247  -3.326  -6.521  1.00  0.00      PROG H
ATOM  35134  C   LEU   139      55.496  -0.645  -4.870  1.00  1.00      PROG C
ATOM  35135  O   LEU   139      54.764  -0.964  -3.925  1.00  1.00      PROG O
ATOM  35136  N   PRO   140      55.763   0.633  -5.149  1.00  1.00      PROG N
ATOM  35137  CD  PRO   140      56.783   1.148  -6.081  1.00  0.50      PROG C
ATOM  35138  HD1 PRO   140      56.404   1.056  -7.125  1.00  0.00      PROG H
ATOM  35139  HD2 PRO   140      57.755   0.617  -5.974  1.00  0.00      PROG H
ATOM  35140  CA  PRO   140      55.132   1.713  -4.373  1.00  1.00      PROG C
ATOM  35141  HA  PRO   140      55.478   1.640  -3.354  1.00  0.00      PROG H
ATOM  35142  CB  PRO   140      55.615   2.982  -5.081  1.00  0.50      PROG C
ATOM  35143  HB1 PRO   140      55.732   3.828  -4.366  1.00  0.00      PROG H
ATOM  35144  HB2 PRO   140      54.915   3.294  -5.892  1.00  0.00      PROG H
ATOM  35145  CG  PRO   140      56.912   2.594  -5.692  1.00  0.50      PROG C
ATOM  35146  HG1 PRO   140      57.164   3.234  -6.569  1.00  0.00      PROG H
ATOM  35147  HG2 PRO   140      57.731   2.682  -4.949  1.00  0.00      PROG H
ATOM  35148  C   PRO   140      53.615   1.601  -4.389  1.00  1.00      PROG C
ATOM  35149  O   PRO   140      52.996   1.423  -5.442  1.00  1.00      PROG O
ATOM  35150  N   SER   141      53.016   1.703  -3.199  1.00  1.00      PROG N
ATOM  35151  HN  SER   141      53.555   1.907  -2.374  1.00  0.00      PROG H
ATOM  35152  CA  SER   141      51.569   1.554  -3.078  1.00  1.00      PROG C
ATOM  35153  HA  SER   141      51.294   0.611  -3.529  1.00  0.00      PROG H
ATOM  35154  CB  SER   141      51.166   1.540  -1.605  1.00  0.50      PROG C
ATOM  35155  HB1 SER   141      51.949   1.022  -1.003  1.00  0.00      PROG H
ATOM  35156  HB2 SER   141      50.216   0.973  -1.492  1.00  0.00      PROG H
ATOM  35157  OG  SER   141      50.964   2.855  -1.119  1.00  0.50      PROG O
ATOM  35158  HG1 SER   141      51.022   2.814  -0.148  1.00  0.00      PROG H
ATOM  35159  C   SER   141      50.821   2.654  -3.818  1.00  1.00      PROG C
ATOM  35160  O   SER   141      49.711   2.422  -4.311  1.00  1.00      PROG O
ATOM  35161  N   SER   142      51.406   3.850  -3.909  1.00  1.00      PROG N
ATOM  35162  HN  SER   142      52.295   3.992  -3.482  1.00  0.00      PROG H
ATOM  35163  CA  SER   142      50.746   4.940  -4.621  1.00  1.00      PROG C
ATOM  35164  HA  SER   142      49.754   5.074  -4.218  1.00  0.00      PROG H
ATOM  35165  CB  SER   142      51.523   6.241  -4.422  1.00  0.50      PROG C
ATOM  35166  HB1 SER   142      51.142   7.034  -5.101  1.00  0.00      PROG H
ATOM  35167  HB2 SER   142      52.599   6.094  -4.683  1.00  0.00      PROG H
ATOM  35168  OG  SER   142      51.423   6.696  -3.083  1.00  0.50      PROG O
ATOM  35169  HG1 SER   142      51.689   5.974  -2.500  1.00  0.00      PROG H
ATOM  35170  C   SER   142      50.603   4.622  -6.103  1.00  1.00      PROG C
ATOM  35171  O   SER   142      49.529   4.822  -6.684  1.00  1.00      PROG O
ATOM  35172  N   GLU   143      51.668   4.118  -6.729  1.00  1.00      PROG N
ATOM  35173  HN  GLU   143      52.551   3.971  -6.295  1.00  0.00      PROG H
ATOM  35174  CA  GLU   143      51.600   3.773  -8.146  1.00  1.00      PROG C
ATOM  35175  HA  GLU   143      51.242   4.625  -8.711  1.00  0.00      PROG H
ATOM  35176  CB  GLU   143      52.992   3.415  -8.665  1.00  0.50      PROG C
ATOM  35177  HB1 GLU   143      52.913   2.946  -9.677  1.00  0.00      PROG H
ATOM  35178  HB2 GLU   143      53.428   2.634  -7.999  1.00  0.00      PROG H
ATOM  35179  CG  GLU   143      53.952   4.591  -8.726  1.00  0.50      PROG C
ATOM  35180  HG1 GLU   143      54.993   4.245  -8.541  1.00  0.00      PROG H
ATOM  35181  HG2 GLU   143      53.715   5.371  -7.973  1.00  0.00      PROG H
ATOM  35182  CD  GLU   143      53.977   5.251 -10.091  1.00  0.50      PROG C
ATOM  35183  OE1 GLU   143      54.128   4.529 -11.099  1.00  0.50      PROG O
ATOM  35184  OE2 GLU   143      53.844   6.491 -10.157  1.00  0.50      PROG O
ATOM  35185  C   GLU   143      50.625   2.628  -8.390  1.00  1.00      PROG C
ATOM  35186  O   GLU   143      49.888   2.636  -9.384  1.00  1.00      PROG O
ATOM  35187  N   PHE   144      50.602   1.639  -7.494  1.00  1.00      PROG N
ATOM  35188  HN  PHE   144      51.260   1.625  -6.741  1.00  0.00      PROG H
ATOM  35189  CA  PHE   144      49.676   0.522  -7.647  1.00  1.00      PROG C
ATOM  35190  HA  PHE   144      49.794   0.118  -8.646  1.00  0.00      PROG H
ATOM  35191  CB  PHE   144      49.985  -0.559  -6.609  1.00  0.50      PROG C
ATOM  35192  HB1 PHE   144      49.982  -0.102  -5.594  1.00  0.00      PROG H
ATOM  35193  HB2 PHE   144      51.003  -0.965  -6.770  1.00  0.00      PROG H
ATOM  35194  CG  PHE   144      49.024  -1.713  -6.627  1.00  0.50      PROG C
ATOM  35195  CD1 PHE   144      48.821  -2.443  -7.786  1.00  0.50      PROG C
ATOM  35196  HD1 PHE   144      49.357  -2.180  -8.689  1.00  0.00      PROG H
ATOM  35197  CE1 PHE   144      47.939  -3.507  -7.806  1.00  0.50      PROG C
ATOM  35198  HE1 PHE   144      47.790  -4.067  -8.720  1.00  0.00      PROG H
ATOM  35199  CZ  PHE   144      47.251  -3.852  -6.661  1.00  0.50      PROG C
ATOM  35200  HZ  PHE   144      46.564  -4.689  -6.671  1.00  0.00      PROG H
ATOM  35201  CD2 PHE   144      48.329  -2.069  -5.485  1.00  0.50      PROG C
ATOM  35202  HD2 PHE   144      48.477  -1.512  -4.571  1.00  0.00      PROG H
ATOM  35203  CE2 PHE   144      47.446  -3.132  -5.499  1.00  0.50      PROG C
ATOM  35204  HE2 PHE   144      46.910  -3.406  -4.599  1.00  0.00      PROG H
ATOM  35205  C   PHE   144      48.231   0.989  -7.527  1.00  1.00      PROG C
ATOM  35206  O   PHE   144      47.365   0.582  -8.313  1.00  1.00      PROG O
ATOM  35207  N   SER   145      47.951   1.852  -6.547  1.00  1.00      PROG N
ATOM  35208  HN  SER   145      48.674   2.151  -5.923  1.00  0.00      PROG H
ATOM  35209  CA  SER   145      46.601   2.383  -6.391  1.00  1.00      PROG C
ATOM  35210  HA  SER   145      45.906   1.556  -6.347  1.00  0.00      PROG H
ATOM  35211  CB  SER   145      46.503   3.200  -5.105  1.00  0.50      PROG C
ATOM  35212  HB1 SER   145      46.547   2.514  -4.227  1.00  0.00      PROG H
ATOM  35213  HB2 SER   145      45.536   3.747  -5.051  1.00  0.00      PROG H
ATOM  35214  OG  SER   145      47.576   4.118  -5.001  1.00  0.50      PROG O
ATOM  35215  HG1 SER   145      48.358   3.600  -4.734  1.00  0.00      PROG H
ATOM  35216  C   SER   145      46.204   3.227  -7.594  1.00  1.00      PROG C
ATOM  35217  O   SER   145      45.054   3.176  -8.044  1.00  1.00      PROG O
ATOM  35218  N   LYS   146      47.144   4.008  -8.132  1.00  1.00      PROG N
ATOM  35219  HN  LYS   146      48.071   4.057  -7.750  1.00  0.00      PROG H
ATOM  35220  CA  LYS   146      46.860   4.795  -9.327  1.00  1.00      PROG C
ATOM  35221  HA  LYS   146      45.969   5.370  -9.144  1.00  0.00      PROG H
ATOM  35222  CB  LYS   146      48.050   5.697  -9.656  1.00  0.50      PROG C
ATOM  35223  HB1 LYS   146      48.727   5.196 -10.394  1.00  0.00      PROG H
ATOM  35224  HB2 LYS   146      48.699   5.813  -8.769  1.00  0.00      PROG H
ATOM  35225  CG  LYS   146      47.665   7.045 -10.241  1.00  0.50      PROG C
ATOM  35226  HG1 LYS   146      47.037   6.886 -11.155  1.00  0.00      PROG H
ATOM  35227  HG2 LYS   146      48.584   7.571 -10.592  1.00  0.00      PROG H
ATOM  35228  CD  LYS   146      46.917   7.894  -9.226  1.00  0.50      PROG C
ATOM  35229  HD1 LYS   146      45.980   7.374  -8.952  1.00  0.00      PROG H
ATOM  35230  HD2 LYS   146      46.671   8.878  -9.648  1.00  0.00      PROG H
ATOM  35231  CE  LYS   146      47.787   8.204  -8.019  1.00  0.50      PROG C
ATOM  35232  HE1 LYS   146      48.680   8.760  -8.351  1.00  0.00      PROG H
ATOM  35233  HE2 LYS   146      48.137   7.282  -7.506  1.00  0.00      PROG H
ATOM  35234  NZ  LYS   146      47.048   8.981  -6.987  1.00  0.50      PROG N
ATOM  35235  HZ1 LYS   146      46.346   8.319  -6.614  1.00  0.00      PROG H
ATOM  35236  HZ2 LYS   146      46.647   9.808  -7.474  1.00  0.00      PROG H
ATOM  35237  HZ3 LYS   146      47.769   9.211  -6.263  1.00  0.00      PROG H
ATOM  35238  C   LYS   146      46.527   3.892 -10.508  1.00  1.00      PROG C
ATOM  35239  O   LYS   146      45.556   4.132 -11.232  1.00  1.00      PROG O
ATOM  35240  N   ILE   147      47.322   2.838 -10.707  1.00  1.00      PROG N
ATOM  35241  HN  ILE   147      48.151   2.692 -10.163  1.00  0.00      PROG H
ATOM  35242  CA  ILE   147      47.085   1.921 -11.819  1.00  1.00      PROG C
ATOM  35243  HA  ILE   147      47.045   2.494 -12.737  1.00  0.00      PROG H
ATOM  35244  CB  ILE   147      48.226   0.890 -11.917  1.00  0.50      PROG C
ATOM  35245  HB  ILE   147      48.418   0.478 -10.898  1.00  0.00      PROG H
ATOM  35246  CG2 ILE   147      47.841  -0.258 -12.835  1.00  0.50      PROG C
ATOM  35247 HG21 ILE   147      47.642   0.118 -13.862  1.00  0.00      PROG H
ATOM  35248 HG22 ILE   147      46.952  -0.819 -12.481  1.00  0.00      PROG H
ATOM  35249 HG23 ILE   147      48.656  -1.007 -12.903  1.00  0.00      PROG H
ATOM  35250  CG1 ILE   147      49.508   1.561 -12.412  1.00  0.50      PROG C
ATOM  35251 HG11 ILE   147      49.782   2.406 -11.746  1.00  0.00      PROG H
ATOM  35252 HG12 ILE   147      49.312   2.010 -13.415  1.00  0.00      PROG H
ATOM  35253  CD  ILE   147      50.686   0.619 -12.516  1.00  0.50      PROG C
ATOM  35254  HD1 ILE   147      50.562  -0.099 -13.355  1.00  0.00      PROG H
ATOM  35255  HD2 ILE   147      50.822   0.049 -11.572  1.00  0.00      PROG H
ATOM  35256  HD3 ILE   147      51.620   1.194 -12.708  1.00  0.00      PROG H
ATOM  35257  C   ILE   147      45.728   1.244 -11.669  1.00  1.00      PROG C
ATOM  35258  O   ILE   147      44.981   1.085 -12.642  1.00  1.00      PROG O
ATOM  35259  N   VAL   148      45.382   0.849 -10.442  1.00  1.00      PROG N
ATOM  35260  HN  VAL   148      46.025   0.956  -9.680  1.00  0.00      PROG H
ATOM  35261  CA  VAL   148      44.109   0.172 -10.214  1.00  1.00      PROG C
ATOM  35262  HA  VAL   148      44.013  -0.637 -10.925  1.00  0.00      PROG H
ATOM  35263  CB  VAL   148      44.058  -0.410  -8.790  1.00  0.50      PROG C
ATOM  35264  HB  VAL   148      44.446   0.370  -8.093  1.00  0.00      PROG H
ATOM  35265  CG1 VAL   148      42.629  -0.755  -8.409  1.00  0.50      PROG C
ATOM  35266 HG11 VAL   148      42.152  -1.387  -9.189  1.00  0.00      PROG H
ATOM  35267 HG12 VAL   148      42.014   0.153  -8.261  1.00  0.00      PROG H
ATOM  35268 HG13 VAL   148      42.617  -1.317  -7.451  1.00  0.00      PROG H
ATOM  35269  CG2 VAL   148      44.949  -1.637  -8.693  1.00  0.50      PROG C
ATOM  35270 HG21 VAL   148      46.005  -1.388  -8.934  1.00  0.00      PROG H
ATOM  35271 HG22 VAL   148      44.616  -2.418  -9.409  1.00  0.00      PROG H
ATOM  35272 HG23 VAL   148      44.927  -2.075  -7.674  1.00  0.00      PROG H
ATOM  35273  C   VAL   148      42.943   1.117 -10.480  1.00  1.00      PROG C
ATOM  35274  O   VAL   148      41.989   0.767 -11.186  1.00  1.00      PROG O
ATOM  35275  N   ARG   149      42.995   2.326  -9.911  1.00  1.00      PROG N
ATOM  35276  HN  ARG   149      43.794   2.605  -9.371  1.00  0.00      PROG H
ATOM  35277  CA  ARG   149      41.938   3.302 -10.145  1.00  1.00      PROG C
ATOM  35278  HA  ARG   149      40.988   2.849  -9.900  1.00  0.00      PROG H
ATOM  35279  CB  ARG   149      42.156   4.546  -9.282  1.00  0.50      PROG C
ATOM  35280  HB1 ARG   149      41.452   5.331  -9.651  1.00  0.00      PROG H
ATOM  35281  HB2 ARG   149      43.195   4.919  -9.459  1.00  0.00      PROG H
ATOM  35282  CG  ARG   149      41.918   4.334  -7.798  1.00  0.50      PROG C
ATOM  35283  HG1 ARG   149      42.848   3.941  -7.334  1.00  0.00      PROG H
ATOM  35284  HG2 ARG   149      41.126   3.569  -7.646  1.00  0.00      PROG H
ATOM  35285  CD  ARG   149      41.489   5.624  -7.114  1.00  0.50      PROG C
ATOM  35286  HD1 ARG   149      41.532   5.516  -6.016  1.00  0.00      PROG H
ATOM  35287  HD2 ARG   149      40.442   5.833  -7.416  1.00  0.00      PROG H
ATOM  35288  NE  ARG   149      42.272   6.771  -7.566  1.00  0.50      PROG N
ATOM  35289  HE  ARG   149      42.043   7.224  -8.428  1.00  0.00      PROG H
ATOM  35290  CZ  ARG   149      43.401   7.178  -6.994  1.00  0.50      PROG C
ATOM  35291  NH1 ARG   149      43.887   6.530  -5.944  1.00  0.50      PROG N
ATOM  35292 HH11 ARG   149      43.419   5.701  -5.664  1.00  0.00      PROG H
ATOM  35293 HH12 ARG   149      44.757   6.734  -5.513  1.00  0.00      PROG H
ATOM  35294  NH2 ARG   149      44.046   8.233  -7.472  1.00  0.50      PROG N
ATOM  35295 HH21 ARG   149      44.424   8.868  -6.826  1.00  0.00      PROG H
ATOM  35296 HH22 ARG   149      43.826   8.513  -8.412  1.00  0.00      PROG H
ATOM  35297  C   ARG   149      41.845   3.709 -11.607  1.00  1.00      PROG C
ATOM  35298  O   ARG   149      40.770   4.118 -12.059  1.00  1.00      PROG O
ATOM  35299  N   ASP   150      42.943   3.606 -12.356  1.00  1.00      PROG N
ATOM  35300  HN  ASP   150      43.850   3.375 -11.995  1.00  0.00      PROG H
ATOM  35301  CA  ASP   150      42.920   4.003 -13.758  1.00  1.00      PROG C
ATOM  35302  HA  ASP   150      42.265   4.854 -13.894  1.00  0.00      PROG H
ATOM  35303  CB  ASP   150      44.331   4.373 -14.219  1.00  0.50      PROG C
ATOM  35304  HB1 ASP   150      44.413   4.377 -15.328  1.00  0.00      PROG H
ATOM  35305  HB2 ASP   150      45.079   3.649 -13.836  1.00  0.00      PROG H
ATOM  35306  CG  ASP   150      44.737   5.762 -13.776  1.00  0.50      PROG C
ATOM  35307  OD1 ASP   150      43.905   6.684 -13.895  1.00  0.50      PROG O
ATOM  35308  OD2 ASP   150      45.890   5.936 -13.328  1.00  0.50      PROG O
ATOM  35309  C   ASP   150      42.344   2.894 -14.630  1.00  1.00      PROG C
ATOM  35310  O   ASP   150      41.615   3.157 -15.593  1.00  1.00      PROG O
ATOM  35311  N   LEU   151      42.666   1.640 -14.305  1.00  1.00      PROG N
ATOM  35312  HN  LEU   151      43.326   1.458 -13.571  1.00  0.00      PROG H
ATOM  35313  CA  LEU   151      42.229   0.530 -15.142  1.00  1.00      PROG C
ATOM  35314  HA  LEU   151      42.205   0.851 -16.173  1.00  0.00      PROG H
ATOM  35315  CB  LEU   151      43.187  -0.651 -14.989  1.00  0.50      PROG C
ATOM  35316  HB1 LEU   151      42.645  -1.615 -15.133  1.00  0.00      PROG H
ATOM  35317  HB2 LEU   151      43.583  -0.659 -13.948  1.00  0.00      PROG H
ATOM  35318  CG  LEU   151      44.370  -0.717 -15.960  1.00  0.50      PROG C
ATOM  35319  HG  LEU   151      44.962  -1.639 -15.732  1.00  0.00      PROG H
ATOM  35320  CD1 LEU   151      43.879  -0.819 -17.394  1.00  0.50      PROG C
ATOM  35321 HD11 LEU   151      43.278   0.061 -17.696  1.00  0.00      PROG H
ATOM  35322 HD12 LEU   151      43.285  -1.740 -17.534  1.00  0.00      PROG H
ATOM  35323 HD13 LEU   151      44.748  -0.877 -18.089  1.00  0.00      PROG H
ATOM  35324  CD2 LEU   151      45.298   0.478 -15.796  1.00  0.50      PROG C
ATOM  35325 HD21 LEU   151      45.724   0.520 -14.778  1.00  0.00      PROG H
ATOM  35326 HD22 LEU   151      44.773   1.434 -16.004  1.00  0.00      PROG H
ATOM  35327 HD23 LEU   151      46.140   0.396 -16.511  1.00  0.00      PROG H
ATOM  35328  C   LEU   151      40.801   0.108 -14.816  1.00  1.00      PROG C
ATOM  35329  O   LEU   151      40.082  -0.393 -15.687  1.00  1.00      PROG O
ATOM  35330  N   SER   152      40.366   0.304 -13.568  1.00  1.00      PROG N
ATOM  35331  HN  SER   152      40.979   0.709 -12.881  1.00  0.00      PROG H
ATOM  35332  CA  SER   152      39.040  -0.153 -13.172  1.00  1.00      PROG C
ATOM  35333  HA  SER   152      38.891  -1.165 -13.528  1.00  0.00      PROG H
ATOM  35334  CB  SER   152      38.921  -0.151 -11.647  1.00  0.50      PROG C
ATOM  35335  HB1 SER   152      39.444   0.740 -11.229  1.00  0.00      PROG H
ATOM  35336  HB2 SER   152      39.409  -1.058 -11.225  1.00  0.00      PROG H
ATOM  35337  OG  SER   152      37.565  -0.085 -11.245  1.00  0.50      PROG O
ATOM  35338  HG1 SER   152      37.041  -0.106 -12.069  1.00  0.00      PROG H
ATOM  35339  C   SER   152      37.914   0.678 -13.772  1.00  1.00      PROG C
ATOM  35340  O   SER   152      36.757   0.249 -13.716  1.00  1.00      PROG O
ATOM  35341  N   GLN   153      38.217   1.846 -14.341  1.00  1.00      PROG N
ATOM  35342  HN  GLN   153      39.162   2.172 -14.378  1.00  0.00      PROG H
ATOM  35343  CA  GLN   153      37.180   2.693 -14.916  1.00  1.00      PROG C
ATOM  35344  HA  GLN   153      36.318   2.666 -14.262  1.00  0.00      PROG H
ATOM  35345  CB  GLN   153      37.681   4.139 -15.008  1.00  0.50      PROG C
ATOM  35346  HB1 GLN   153      38.442   4.241 -15.817  1.00  0.00      PROG H
ATOM  35347  HB2 GLN   153      38.248   4.291 -14.055  1.00  0.00      PROG H
ATOM  35348  CG  GLN   153      36.581   5.176 -15.176  1.00  0.50      PROG C
ATOM  35349  HG1 GLN   153      35.631   4.756 -14.776  1.00  0.00      PROG H
ATOM  35350  HG2 GLN   153      36.450   5.385 -16.259  1.00  0.00      PROG H
ATOM  35351  CD  GLN   153      36.874   6.464 -14.432  1.00  0.50      PROG C
ATOM  35352  OE1 GLN   153      37.909   6.595 -13.780  1.00  0.50      PROG O
ATOM  35353  NE2 GLN   153      35.961   7.424 -14.527  1.00  0.50      PROG N
ATOM  35354 HE21 GLN   153      36.213   8.278 -14.084  1.00  0.00      PROG H
ATOM  35355 HE22 GLN   153      35.216   7.277 -15.159  1.00  0.00      PROG H
ATOM  35356  C   GLN   153      36.720   2.220 -16.290  1.00  1.00      PROG C
ATOM  35357  O   GLN   153      35.654   2.645 -16.748  1.00  1.00      PROG O
ATOM  35358  N   LEU   154      37.481   1.347 -16.945  1.00  1.00      PROG N
ATOM  35359  HN  LEU   154      38.335   1.016 -16.544  1.00  0.00      PROG H
ATOM  35360  CA  LEU   154      37.154   0.875 -18.285  1.00  1.00      PROG C
ATOM  35361  HA  LEU   154      36.519   1.591 -18.788  1.00  0.00      PROG H
ATOM  35362  CB  LEU   154      38.430   0.708 -19.117  1.00  0.50      PROG C
ATOM  35363  HB1 LEU   154      38.242  -0.006 -19.956  1.00  0.00      PROG H
ATOM  35364  HB2 LEU   154      39.226   0.247 -18.488  1.00  0.00      PROG H
ATOM  35365  CG  LEU   154      38.999   1.964 -19.783  1.00  0.50      PROG C
ATOM  35366  HG  LEU   154      38.157   2.533 -20.249  1.00  0.00      PROG H
ATOM  35367  CD1 LEU   154      39.689   2.865 -18.768  1.00  0.50      PROG C
ATOM  35368 HD11 LEU   154      40.419   2.286 -18.161  1.00  0.00      PROG H
ATOM  35369 HD12 LEU   154      38.959   3.335 -18.079  1.00  0.00      PROG H
ATOM  35370 HD13 LEU   154      40.260   3.672 -19.270  1.00  0.00      PROG H
ATOM  35371  CD2 LEU   154      39.952   1.587 -20.905  1.00  0.50      PROG C
ATOM  35372 HD21 LEU   154      39.437   0.983 -21.682  1.00  0.00      PROG H
ATOM  35373 HD22 LEU   154      40.802   0.989 -20.509  1.00  0.00      PROG H
ATOM  35374 HD23 LEU   154      40.372   2.489 -21.396  1.00  0.00      PROG H
ATOM  35375  C   LEU   154      36.380  -0.436 -18.286  1.00  1.00      PROG C
ATOM  35376  O   LEU   154      35.413  -0.576 -19.040  1.00  1.00      PROG O
ATOM  35377  N   SER   155      36.783  -1.402 -17.461  1.00  1.00      PROG N
ATOM  35378  HN  SER   155      37.541  -1.254 -16.828  1.00  0.00      PROG H
ATOM  35379  CA  SER   155      36.131  -2.700 -17.406  1.00  1.00      PROG C
ATOM  35380  HA  SER   155      35.121  -2.619 -17.788  1.00  0.00      PROG H
ATOM  35381  CB  SER   155      36.895  -3.738 -18.237  1.00  0.50      PROG C
ATOM  35382  HB1 SER   155      37.824  -4.066 -17.716  1.00  0.00      PROG H
ATOM  35383  HB2 SER   155      37.208  -3.259 -19.190  1.00  0.00      PROG H
ATOM  35384  OG  SER   155      36.082  -4.862 -18.525  1.00  0.50      PROG O
ATOM  35385  HG1 SER   155      36.350  -5.185 -19.406  1.00  0.00      PROG H
ATOM  35386  C   SER   155      36.018  -3.137 -15.952  1.00  1.00      PROG C
ATOM  35387  O   SER   155      36.535  -2.483 -15.041  1.00  1.00      PROG O
ATOM  35388  N   ASP   156      35.334  -4.258 -15.738  1.00  1.00      PROG N
ATOM  35389  HN  ASP   156      34.931  -4.822 -16.479  1.00  0.00      PROG H
ATOM  35390  CA  ASP   156      35.164  -4.834 -14.411  1.00  1.00      PROG C
ATOM  35391  HA  ASP   156      35.361  -4.083 -13.660  1.00  0.00      PROG H
ATOM  35392  CB  ASP   156      33.726  -5.325 -14.231  1.00  0.50      PROG C
ATOM  35393  HB1 ASP   156      33.046  -4.450 -14.185  1.00  0.00      PROG H
ATOM  35394  HB2 ASP   156      33.596  -5.914 -13.300  1.00  0.00      PROG H
ATOM  35395  CG  ASP   156      33.251  -6.178 -15.391  1.00  0.50      PROG C
ATOM  35396  OD1 ASP   156      34.024  -6.354 -16.358  1.00  0.50      PROG O
ATOM  35397  OD2 ASP   156      32.106  -6.672 -15.339  1.00  0.50      PROG O
ATOM  35398  C   ASP   156      36.141  -5.969 -14.137  1.00  1.00      PROG C
ATOM  35399  O   ASP   156      35.983  -6.684 -13.143  1.00  1.00      PROG O
ATOM  35400  N   SER   157      37.143  -6.152 -14.995  1.00  1.00      PROG N
ATOM  35401  HN  SER   157      37.216  -5.578 -15.808  1.00  0.00      PROG H
ATOM  35402  CA  SER   157      38.131  -7.208 -14.827  1.00  1.00      PROG C
ATOM  35403  HA  SER   157      38.196  -7.472 -13.783  1.00  0.00      PROG H
ATOM  35404  CB  SER   157      37.755  -8.457 -15.633  1.00  0.50      PROG C
ATOM  35405  HB1 SER   157      38.374  -9.327 -15.319  1.00  0.00      PROG H
ATOM  35406  HB2 SER   157      37.947  -8.259 -16.705  1.00  0.00      PROG H
ATOM  35407  OG  SER   157      36.384  -8.775 -15.472  1.00  0.50      PROG O
ATOM  35408  HG1 SER   157      35.868  -8.034 -15.831  1.00  0.00      PROG H
ATOM  35409  C   SER   157      39.492  -6.692 -15.263  1.00  1.00      PROG C
ATOM  35410  O   SER   157      39.619  -6.108 -16.344  1.00  1.00      PROG O
ATOM  35411  N   ILE   158      40.500  -6.907 -14.423  1.00  1.00      PROG N
ATOM  35412  HN  ILE   158      40.351  -7.410 -13.568  1.00  0.00      PROG H
ATOM  35413  CA  ILE   158      41.870  -6.490 -14.695  1.00  1.00      PROG C
ATOM  35414  HA  ILE   158      41.927  -5.964 -15.640  1.00  0.00      PROG H
ATOM  35415  CB  ILE   158      42.407  -5.560 -13.593  1.00  0.50      PROG C
ATOM  35416  HB  ILE   158      42.252  -6.060 -12.607  1.00  0.00      PROG H
ATOM  35417  CG2 ILE   158      43.895  -5.315 -13.779  1.00  0.50      PROG C
ATOM  35418 HG21 ILE   158      44.093  -4.835 -14.763  1.00  0.00      PROG H
ATOM  35419 HG22 ILE   158      44.488  -6.253 -13.727  1.00  0.00      PROG H
ATOM  35420 HG23 ILE   158      44.315  -4.664 -12.985  1.00  0.00      PROG H
ATOM  35421  CG1 ILE   158      41.640  -4.238 -13.591  1.00  0.50      PROG C
ATOM  35422 HG11 ILE   158      40.559  -4.436 -13.406  1.00  0.00      PROG H
ATOM  35423 HG12 ILE   158      41.717  -3.784 -14.608  1.00  0.00      PROG H
ATOM  35424  CD  ILE   158      42.138  -3.244 -12.564  1.00  0.50      PROG C
ATOM  35425  HD1 ILE   158      43.191  -2.944 -12.745  1.00  0.00      PROG H
ATOM  35426  HD2 ILE   158      42.048  -3.632 -11.534  1.00  0.00      PROG H
ATOM  35427  HD3 ILE   158      41.535  -2.310 -12.617  1.00  0.00      PROG H
ATOM  35428  C   ILE   158      42.732  -7.736 -14.826  1.00  1.00      PROG C
ATOM  35429  O   ILE   158      42.726  -8.597 -13.937  1.00  1.00      PROG O
ATOM  35430  N   ASN   159      43.466  -7.835 -15.930  1.00  1.00      PROG N
ATOM  35431  HN  ASN   159      43.452  -7.107 -16.625  1.00  0.00      PROG H
ATOM  35432  CA  ASN   159      44.351  -8.957 -16.203  1.00  1.00      PROG C
ATOM  35433  HA  ASN   159      44.127  -9.773 -15.533  1.00  0.00      PROG H
ATOM  35434  CB  ASN   159      44.171  -9.445 -17.643  1.00  0.50      PROG C
ATOM  35435  HB1 ASN   159      44.297  -8.595 -18.313  1.00  0.00      PROG H
ATOM  35436  HB2 ASN   159      43.130  -9.816 -17.764  1.00  0.00      PROG H
ATOM  35437  CG  ASN   159      45.116 -10.577 -18.012  1.00  0.50      PROG C
ATOM  35438  OD1 ASN   159      45.759 -11.176 -17.153  1.00  0.50      PROG O
ATOM  35439  ND2 ASN   159      45.201 -10.872 -19.302  1.00  0.50      PROG N
ATOM  35440 HD21 ASN   159      45.776 -11.677 -19.486  1.00  0.00      PROG H
ATOM  35441 HD22 ASN   159      44.628 -10.406 -19.963  1.00  0.00      PROG H
ATOM  35442  C   ASN   159      45.788  -8.526 -15.945  1.00  1.00      PROG C
ATOM  35443  O   ASN   159      46.277  -7.572 -16.562  1.00  1.00      PROG O
ATOM  35444  N   ILE   160      46.449  -9.226 -15.028  1.00  1.00      PROG N
ATOM  35445  HN  ILE   160      46.026 -10.063 -14.667  1.00  0.00      PROG H
ATOM  35446  CA  ILE   160      47.835  -8.968 -14.654  1.00  1.00      PROG C
ATOM  35447  HA  ILE   160      48.162  -8.037 -15.091  1.00  0.00      PROG H
ATOM  35448  CB  ILE   160      48.009  -8.875 -13.131  1.00  0.50      PROG C
ATOM  35449  HB  ILE   160      47.787  -9.876 -12.684  1.00  0.00      PROG H
ATOM  35450  CG2 ILE   160      49.437  -8.486 -12.781  1.00  0.50      PROG C
ATOM  35451 HG21 ILE   160      49.693  -7.500 -13.226  1.00  0.00      PROG H
ATOM  35452 HG22 ILE   160      50.162  -9.233 -13.170  1.00  0.00      PROG H
ATOM  35453 HG23 ILE   160      49.602  -8.437 -11.686  1.00  0.00      PROG H
ATOM  35454  CG1 ILE   160      47.011  -7.880 -12.537  1.00  0.50      PROG C
ATOM  35455 HG11 ILE   160      45.971  -8.218 -12.762  1.00  0.00      PROG H
ATOM  35456 HG12 ILE   160      47.129  -6.942 -13.070  1.00  0.00      PROG H
ATOM  35457  CD  ILE   160      47.115  -7.738 -11.033  1.00  0.50      PROG C
ATOM  35458  HD1 ILE   160      48.107  -7.378 -10.703  1.00  0.00      PROG H
ATOM  35459  HD2 ILE   160      46.941  -8.700 -10.517  1.00  0.00      PROG H
ATOM  35460  HD3 ILE   160      46.359  -7.011 -10.662  1.00  0.00      PROG H
ATOM  35461  C   ILE   160      48.688 -10.091 -15.226  1.00  1.00      PROG C
ATOM  35462  O   ILE   160      48.438 -11.271 -14.944  1.00  1.00      PROG O
ATOM  35463  N   MET   161      49.687  -9.726 -16.024  1.00  1.00      PROG N
ATOM  35464  HN  MET   161      49.794  -8.760 -16.269  1.00  0.00      PROG H
ATOM  35465  CA  MET   161      50.590 -10.683 -16.648  1.00  1.00      PROG C
ATOM  35466  HA  MET   161      50.391 -11.666 -16.249  1.00  0.00      PROG H
ATOM  35467  CB  MET   161      50.388 -10.729 -18.165  1.00  0.50      PROG C
ATOM  35468  HB1 MET   161      50.832 -11.677 -18.549  1.00  0.00      PROG H
ATOM  35469  HB2 MET   161      50.951  -9.875 -18.603  1.00  0.00      PROG H
ATOM  35470  CG  MET   161      48.937 -10.631 -18.609  1.00  0.50      PROG C
ATOM  35471  HG1 MET   161      48.515  -9.641 -18.326  1.00  0.00      PROG H
ATOM  35472  HG2 MET   161      48.332 -11.398 -18.070  1.00  0.00      PROG H
ATOM  35473  SD  MET   161      48.738 -10.859 -20.385  1.00  0.50      PROG S
ATOM  35474  CE  MET   161      50.063  -9.832 -21.011  1.00  0.50      PROG C
ATOM  35475  HE1 MET   161      51.019 -10.328 -20.796  1.00  0.00      PROG H
ATOM  35476  HE2 MET   161      50.058  -8.876 -20.451  1.00  0.00      PROG H
ATOM  35477  HE3 MET   161      49.952  -9.624 -22.095  1.00  0.00      PROG H
ATOM  35478  C   MET   161      52.031 -10.319 -16.320  1.00  1.00      PROG C
ATOM  35479  O   MET   161      52.459  -9.185 -16.550  1.00  1.00      PROG O
ATOM  35480  N   ILE   162      52.772 -11.286 -15.786  1.00  1.00      PROG N
ATOM  35481  HN  ILE   162      52.355 -12.184 -15.621  1.00  0.00      PROG H
ATOM  35482  CA  ILE   162      54.197 -11.141 -15.509  1.00  1.00      PROG C
ATOM  35483  HA  ILE   162      54.496 -10.114 -15.661  1.00  0.00      PROG H
ATOM  35484  CB  ILE   162      54.542 -11.539 -14.067  1.00  0.50      PROG C
ATOM  35485  HB  ILE   162      54.514 -12.650 -13.963  1.00  0.00      PROG H
ATOM  35486  CG2 ILE   162      55.936 -11.056 -13.699  1.00  0.50      PROG C
ATOM  35487 HG21 ILE   162      56.065  -9.978 -13.933  1.00  0.00      PROG H
ATOM  35488 HG22 ILE   162      56.712 -11.629 -14.253  1.00  0.00      PROG H
ATOM  35489 HG23 ILE   162      56.122 -11.206 -12.613  1.00  0.00      PROG H
ATOM  35490  CG1 ILE   162      53.504 -10.980 -13.093  1.00  0.50      PROG C
ATOM  35491 HG11 ILE   162      53.735 -11.403 -12.087  1.00  0.00      PROG H
ATOM  35492 HG12 ILE   162      52.479 -11.338 -13.333  1.00  0.00      PROG H
ATOM  35493  CD  ILE   162      53.504  -9.474 -12.999  1.00  0.50      PROG C
ATOM  35494  HD1 ILE   162      53.453  -9.013 -14.008  1.00  0.00      PROG H
ATOM  35495  HD2 ILE   162      54.419  -9.107 -12.487  1.00  0.00      PROG H
ATOM  35496  HD3 ILE   162      52.626  -9.120 -12.415  1.00  0.00      PROG H
ATOM  35497  C   ILE   162      54.949 -12.004 -16.511  1.00  1.00      PROG C
ATOM  35498  O   ILE   162      54.871 -13.241 -16.456  1.00  1.00      PROG O
ATOM  35499  N   THR   163      55.672 -11.353 -17.424  1.00  1.00      PROG N
ATOM  35500  HN  THR   163      55.682 -10.347 -17.418  1.00  0.00      PROG H
ATOM  35501  CA  THR   163      56.392 -12.042 -18.489  1.00  1.00      PROG C
ATOM  35502  HA  THR   163      56.686 -13.023 -18.148  1.00  0.00      PROG H
ATOM  35503  CB  THR   163      55.549 -12.171 -19.767  1.00  0.50      PROG C
ATOM  35504  HB  THR   163      56.181 -12.512 -20.623  1.00  0.00      PROG H
ATOM  35505  OG1 THR   163      54.999 -10.893 -20.111  1.00  0.50      PROG O
ATOM  35506  HG1 THR   163      55.694 -10.237 -19.954  1.00  0.00      PROG H
ATOM  35507  CG2 THR   163      54.422 -13.183 -19.599  1.00  0.50      PROG C
ATOM  35508 HG21 THR   163      53.899 -13.097 -18.629  1.00  0.00      PROG H
ATOM  35509 HG22 THR   163      54.792 -14.215 -19.745  1.00  0.00      PROG H
ATOM  35510 HG23 THR   163      53.648 -13.028 -20.378  1.00  0.00      PROG H
ATOM  35511  C   THR   163      57.665 -11.272 -18.812  1.00  1.00      PROG C
ATOM  35512  O   THR   163      57.621 -10.055 -19.009  1.00  1.00      PROG O
ATOM  35513  N   LYS   164      58.787 -11.997 -18.875  1.00  1.00      PROG N
ATOM  35514  HN  LYS   164      58.759 -12.959 -18.622  1.00  0.00      PROG H
ATOM  35515  CA  LYS   164      60.072 -11.465 -19.326  1.00  1.00      PROG C
ATOM  35516  HA  LYS   164      60.844 -12.134 -18.990  1.00  0.00      PROG H
ATOM  35517  CB  LYS   164      60.070 -11.345 -20.863  1.00  0.50      PROG C
ATOM  35518  HB1 LYS   164      59.147 -10.802 -21.174  1.00  0.00      PROG H
ATOM  35519  HB2 LYS   164      59.985 -12.374 -21.274  1.00  0.00      PROG H
ATOM  35520  CG  LYS   164      61.265 -10.647 -21.566  1.00  0.50      PROG C
ATOM  35521  HG1 LYS   164      61.081  -9.550 -21.571  1.00  0.00      PROG H
ATOM  35522  HG2 LYS   164      61.276 -10.963 -22.635  1.00  0.00      PROG H
ATOM  35523  CD  LYS   164      62.641 -10.909 -20.942  1.00  0.50      PROG C
ATOM  35524  HD1 LYS   164      62.691 -10.456 -19.930  1.00  0.00      PROG H
ATOM  35525  HD2 LYS   164      63.400 -10.367 -21.553  1.00  0.00      PROG H
ATOM  35526  CE  LYS   164      63.001 -12.390 -20.880  1.00  0.50      PROG C
ATOM  35527  HE1 LYS   164      62.907 -12.852 -21.887  1.00  0.00      PROG H
ATOM  35528  HE2 LYS   164      62.348 -12.942 -20.174  1.00  0.00      PROG H
ATOM  35529  NZ  LYS   164      64.407 -12.583 -20.426  1.00  0.50      PROG N
ATOM  35530  HZ1 LYS   164      64.485 -12.143 -19.470  1.00  0.00      PROG H
ATOM  35531  HZ2 LYS   164      65.093 -12.106 -21.046  1.00  0.00      PROG H
ATOM  35532  HZ3 LYS   164      64.636 -13.588 -20.352  1.00  0.00      PROG H
ATOM  35533  C   LYS   164      60.373 -10.137 -18.635  1.00  1.00      PROG C
ATOM  35534  O   LYS   164      60.430  -9.085 -19.280  1.00  1.00      PROG O
ATOM  35535  N   GLU   165      60.536 -10.183 -17.308  1.00  1.00      PROG N
ATOM  35536  HN  GLU   165      60.611 -11.051 -16.830  1.00  0.00      PROG H
ATOM  35537  CA  GLU   165      60.805  -8.994 -16.494  1.00  1.00      PROG C
ATOM  35538  HA  GLU   165      60.540  -9.242 -15.479  1.00  0.00      PROG H
ATOM  35539  CB  GLU   165      62.285  -8.605 -16.548  1.00  0.50      PROG C
ATOM  35540  HB1 GLU   165      62.379  -7.720 -15.881  1.00  0.00      PROG H
ATOM  35541  HB2 GLU   165      62.601  -8.335 -17.579  1.00  0.00      PROG H
ATOM  35542  CG  GLU   165      63.245  -9.622 -15.928  1.00  0.50      PROG C
ATOM  35543  HG1 GLU   165      62.749 -10.160 -15.095  1.00  0.00      PROG H
ATOM  35544  HG2 GLU   165      64.140  -9.102 -15.522  1.00  0.00      PROG H
ATOM  35545  CD  GLU   165      63.740 -10.672 -16.907  1.00  0.50      PROG C
ATOM  35546  OE1 GLU   165      62.940 -11.175 -17.716  1.00  0.50      PROG O
ATOM  35547  OE2 GLU   165      64.944 -10.997 -16.860  1.00  0.50      PROG O
ATOM  35548  C   GLU   165      59.916  -7.822 -16.906  1.00  1.00      PROG C
ATOM  35549  O   GLU   165      60.376  -6.688 -17.049  1.00  1.00      PROG O
ATOM  35550  N   THR   166      58.631  -8.103 -17.112  1.00  1.00      PROG N
ATOM  35551  HN  THR   166      58.280  -9.026 -16.997  1.00  0.00      PROG H
ATOM  35552  CA  THR   166      57.688  -7.110 -17.622  1.00  1.00      PROG C
ATOM  35553  HA  THR   166      58.022  -6.118 -17.347  1.00  0.00      PROG H
ATOM  35554  CB  THR   166      57.568  -7.188 -19.141  1.00  0.50      PROG C
ATOM  35555  HB  THR   166      56.948  -8.037 -19.487  1.00  0.00      PROG H
ATOM  35556  OG1 THR   166      58.875  -7.245 -19.727  1.00  0.50      PROG O
ATOM  35557  HG1 THR   166      59.323  -8.016 -19.334  1.00  0.00      PROG H
ATOM  35558  CG2 THR   166      56.828  -5.975 -19.679  1.00  0.50      PROG C
ATOM  35559 HG21 THR   166      57.368  -5.043 -19.406  1.00  0.00      PROG H
ATOM  35560 HG22 THR   166      55.801  -5.913 -19.257  1.00  0.00      PROG H
ATOM  35561 HG23 THR   166      56.740  -6.037 -20.782  1.00  0.00      PROG H
ATOM  35562  C   THR   166      56.339  -7.348 -16.952  1.00  1.00      PROG C
ATOM  35563  O   THR   166      55.787  -8.451 -17.025  1.00  1.00      PROG O
ATOM  35564  N   ILE   167      55.821  -6.311 -16.292  1.00  1.00      PROG N
ATOM  35565  HN  ILE   167      56.296  -5.427 -16.222  1.00  0.00      PROG H
ATOM  35566  CA  ILE   167      54.481  -6.372 -15.727  1.00  1.00      PROG C
ATOM  35567  HA  ILE   167      54.176  -7.402 -15.593  1.00  0.00      PROG H
ATOM  35568  CB  ILE   167      54.453  -5.676 -14.357  1.00  0.50      PROG C
ATOM  35569  HB  ILE   167      54.589  -4.654 -14.551  1.00  0.00      PROG H
ATOM  35570  CG2 ILE   167      53.120  -5.906 -13.670  1.00  0.50      PROG C
ATOM  35571 HG21 ILE   167      52.845  -6.978 -13.660  1.00  0.00      PROG H
ATOM  35572 HG22 ILE   167      52.305  -5.358 -14.194  1.00  0.00      PROG H
ATOM  35573 HG23 ILE   167      53.132  -5.543 -12.622  1.00  0.00      PROG H
ATOM  35574  CG1 ILE   167      55.597  -6.186 -13.480  1.00  0.50      PROG C
ATOM  35575 HG11 ILE   167      56.556  -6.311 -14.028  1.00  0.00      PROG H
ATOM  35576 HG12 ILE   167      55.329  -7.196 -13.097  1.00  0.00      PROG H
ATOM  35577  CD  ILE   167      55.928  -5.271 -12.329  1.00  0.50      PROG C
ATOM  35578  HD1 ILE   167      55.025  -5.186 -11.691  1.00  0.00      PROG H
ATOM  35579  HD2 ILE   167      56.221  -4.266 -12.694  1.00  0.00      PROG H
ATOM  35580  HD3 ILE   167      56.766  -5.683 -11.722  1.00  0.00      PROG H
ATOM  35581  C   ILE   167      53.508  -5.718 -16.697  1.00  1.00      PROG C
ATOM  35582  O   ILE   167      53.816  -4.685 -17.306  1.00  1.00      PROG O
ATOM  35583  N   LYS   168      52.326  -6.308 -16.848  1.00  1.00      PROG N
ATOM  35584  HN  LYS   168      52.111  -7.174 -16.395  1.00  0.00      PROG H
ATOM  35585  CA  LYS   168      51.334  -5.776 -17.774  1.00  1.00      PROG C
ATOM  35586  HA  LYS   168      51.544  -4.736 -17.974  1.00  0.00      PROG H
ATOM  35587  CB  LYS   168      51.347  -6.546 -19.097  1.00  0.50      PROG C
ATOM  35588  HB1 LYS   168      50.945  -7.571 -18.939  1.00  0.00      PROG H
ATOM  35589  HB2 LYS   168      52.417  -6.662 -19.388  1.00  0.00      PROG H
ATOM  35590  CG  LYS   168      50.607  -5.843 -20.223  1.00  0.50      PROG C
ATOM  35591  HG1 LYS   168      50.786  -4.743 -20.160  1.00  0.00      PROG H
ATOM  35592  HG2 LYS   168      49.533  -6.033 -20.071  1.00  0.00      PROG H
ATOM  35593  CD  LYS   168      51.048  -6.357 -21.583  1.00  0.50      PROG C
ATOM  35594  HD1 LYS   168      50.873  -7.444 -21.672  1.00  0.00      PROG H
ATOM  35595  HD2 LYS   168      52.147  -6.186 -21.673  1.00  0.00      PROG H
ATOM  35596  CE  LYS   168      50.323  -5.632 -22.705  1.00  0.50      PROG C
ATOM  35597  HE1 LYS   168      50.443  -4.534 -22.577  1.00  0.00      PROG H
ATOM  35598  HE2 LYS   168      49.242  -5.880 -22.700  1.00  0.00      PROG H
ATOM  35599  NZ  LYS   168      50.878  -5.977 -24.042  1.00  0.50      PROG N
ATOM  35600  HZ1 LYS   168      50.803  -6.994 -24.227  1.00  0.00      PROG H
ATOM  35601  HZ2 LYS   168      51.879  -5.683 -24.071  1.00  0.00      PROG H
ATOM  35602  HZ3 LYS   168      50.376  -5.449 -24.787  1.00  0.00      PROG H
ATOM  35603  C   LYS   168      49.962  -5.840 -17.128  1.00  1.00      PROG C
ATOM  35604  O   LYS   168      49.478  -6.927 -16.797  1.00  1.00      PROG O
ATOM  35605  N   PHE   169      49.345  -4.676 -16.944  1.00  1.00      PROG N
ATOM  35606  HN  PHE   169      49.802  -3.815 -17.187  1.00  0.00      PROG H
ATOM  35607  CA  PHE   169      47.973  -4.567 -16.460  1.00  1.00      PROG C
ATOM  35608  HA  PHE   169      47.628  -5.527 -16.099  1.00  0.00      PROG H
ATOM  35609  CB  PHE   169      47.861  -3.542 -15.331  1.00  0.50      PROG C
ATOM  35610  HB1 PHE   169      46.819  -3.514 -14.941  1.00  0.00      PROG H
ATOM  35611  HB2 PHE   169      48.088  -2.523 -15.717  1.00  0.00      PROG H
ATOM  35612  CG  PHE   169      48.778  -3.804 -14.171  1.00  0.50      PROG C
ATOM  35613  CD1 PHE   169      48.443  -4.733 -13.203  1.00  0.50      PROG C
ATOM  35614  HD1 PHE   169      47.451  -5.127 -13.284  1.00  0.00      PROG H
ATOM  35615  CE1 PHE   169      49.280  -4.971 -12.131  1.00  0.50      PROG C
ATOM  35616  HE1 PHE   169      49.007  -5.675 -11.364  1.00  0.00      PROG H
ATOM  35617  CZ  PHE   169      50.463  -4.273 -12.015  1.00  0.50      PROG C
ATOM  35618  HZ  PHE   169      51.120  -4.451 -11.174  1.00  0.00      PROG H
ATOM  35619  CD2 PHE   169      49.967  -3.106 -14.040  1.00  0.50      PROG C
ATOM  35620  HD2 PHE   169      50.241  -2.371 -14.787  1.00  0.00      PROG H
ATOM  35621  CE2 PHE   169      50.808  -3.339 -12.970  1.00  0.50      PROG C
ATOM  35622  HE2 PHE   169      51.733  -2.784 -12.882  1.00  0.00      PROG H
ATOM  35623  C   PHE   169      47.091  -4.159 -17.630  1.00  1.00      PROG C
ATOM  35624  O   PHE   169      47.242  -3.055 -18.163  1.00  1.00      PROG O
ATOM  35625  N   VAL   170      46.177  -5.038 -18.029  1.00  1.00      PROG N
ATOM  35626  HN  VAL   170      46.076  -5.927 -17.575  1.00  0.00      PROG H
ATOM  35627  CA  VAL   170      45.311  -4.775 -19.173  1.00  1.00      PROG C
ATOM  35628  HA  VAL   170      45.445  -3.760 -19.507  1.00  0.00      PROG H
ATOM  35629  CB  VAL   170      45.619  -5.715 -20.360  1.00  0.50      PROG C
ATOM  35630  HB  VAL   170      44.904  -5.504 -21.196  1.00  0.00      PROG H
ATOM  35631  CG1 VAL   170      47.023  -5.460 -20.882  1.00  0.50      PROG C
ATOM  35632 HG11 VAL   170      47.719  -5.456 -20.027  1.00  0.00      PROG H
ATOM  35633 HG12 VAL   170      47.077  -4.466 -21.369  1.00  0.00      PROG H
ATOM  35634 HG13 VAL   170      47.316  -6.243 -21.611  1.00  0.00      PROG H
ATOM  35635  CG2 VAL   170      45.463  -7.162 -19.951  1.00  0.50      PROG C
ATOM  35636 HG21 VAL   170      44.381  -7.401 -19.870  1.00  0.00      PROG H
ATOM  35637 HG22 VAL   170      45.998  -7.391 -19.008  1.00  0.00      PROG H
ATOM  35638 HG23 VAL   170      45.908  -7.811 -20.726  1.00  0.00      PROG H
ATOM  35639  C   VAL   170      43.856  -4.898 -18.748  1.00  1.00      PROG C
ATOM  35640  O   VAL   170      43.522  -5.655 -17.830  1.00  1.00      PROG O
ATOM  35641  N   ALA   171      42.994  -4.120 -19.398  1.00  1.00      PROG N
ATOM  35642  HN  ALA   171      43.321  -3.480 -20.100  1.00  0.00      PROG H
ATOM  35643  CA  ALA   171      41.560  -4.161 -19.149  1.00  1.00      PROG C
ATOM  35644  HA  ALA   171      41.290  -5.137 -18.766  1.00  0.00      PROG H
ATOM  35645  CB  ALA   171      41.134  -3.080 -18.151  1.00  0.50      PROG C
ATOM  35646  HB1 ALA   171      41.383  -2.069 -18.539  1.00  0.00      PROG H
ATOM  35647  HB2 ALA   171      41.661  -3.230 -17.184  1.00  0.00      PROG H
ATOM  35648  HB3 ALA   171      40.042  -3.124 -17.957  1.00  0.00      PROG H
ATOM  35649  C   ALA   171      40.826  -3.978 -20.467  1.00  1.00      PROG C
ATOM  35650  O   ALA   171      41.024  -2.972 -21.155  1.00  1.00      PROG O
ATOM  35651  N   ASP   172      39.982  -4.946 -20.812  1.00  1.00      PROG N
ATOM  35652  HN  ASP   172      39.949  -5.797 -20.302  1.00  0.00      PROG H
ATOM  35653  CA  ASP   172      39.193  -4.915 -22.040  1.00  1.00      PROG C
ATOM  35654  HA  ASP   172      39.536  -4.117 -22.686  1.00  0.00      PROG H
ATOM  35655  CB  ASP   172      39.310  -6.236 -22.799  1.00  0.50      PROG C
ATOM  35656  HB1 ASP   172      38.629  -6.218 -23.673  1.00  0.00      PROG H
ATOM  35657  HB2 ASP   172      39.053  -7.101 -22.154  1.00  0.00      PROG H
ATOM  35658  CG  ASP   172      40.705  -6.473 -23.343  1.00  0.50      PROG C
ATOM  35659  OD1 ASP   172      40.832  -7.170 -24.372  1.00  0.50      PROG O
ATOM  35660  OD2 ASP   172      41.675  -5.966 -22.741  1.00  0.50      PROG O
ATOM  35661  C   ASP   172      37.745  -4.620 -21.670  1.00  1.00      PROG C
ATOM  35662  O   ASP   172      37.053  -5.480 -21.116  1.00  1.00      PROG O
ATOM  35663  N   GLY   173      37.291  -3.404 -21.975  1.00  1.00      PROG N
ATOM  35664  HN  GLY   173      37.858  -2.756 -22.489  1.00  0.00      PROG H
ATOM  35665  CA  GLY   173      35.948  -2.976 -21.671  1.00  1.00      PROG C
ATOM  35666  HA1 GLY   173      36.024  -2.013 -21.189  1.00  0.00      PROG H
ATOM  35667  HA2 GLY   173      35.430  -3.701 -21.058  1.00  0.00      PROG H
ATOM  35668  C   GLY   173      35.092  -2.794 -22.911  1.00  1.00      PROG C
ATOM  35669  O   GLY   173      35.428  -3.236 -24.012  1.00  1.00      PROG O
ATOM  35670  N   ASP   174      33.959  -2.121 -22.710  1.00  1.00      PROG N
ATOM  35671  HN  ASP   174      33.694  -1.832 -21.795  1.00  0.00      PROG H
ATOM  35672  CA  ASP   174      33.023  -1.860 -23.796  1.00  1.00      PROG C
ATOM  35673  HA  ASP   174      33.063  -2.684 -24.498  1.00  0.00      PROG H
ATOM  35674  CB  ASP   174      31.598  -1.761 -23.249  1.00  0.50      PROG C
ATOM  35675  HB1 ASP   174      30.886  -1.672 -24.101  1.00  0.00      PROG H
ATOM  35676  HB2 ASP   174      31.415  -0.879 -22.626  1.00  0.00      PROG H
ATOM  35677  CG  ASP   174      31.177  -3.004 -22.489  1.00  0.50      PROG C
ATOM  35678  OD1 ASP   174      31.889  -4.026 -22.581  1.00  0.50      PROG O
ATOM  35679  OD2 ASP   174      30.135  -2.959 -21.803  1.00  0.50      PROG O
ATOM  35680  C   ASP   174      33.373  -0.594 -24.566  1.00  1.00      PROG C
ATOM  35681  O   ASP   174      33.325  -0.588 -25.800  1.00  1.00      PROG O
ATOM  35682  N   ILE   175      33.727   0.484 -23.862  1.00  1.00      PROG N
ATOM  35683  HN  ILE   175      33.732   0.444 -22.861  1.00  0.00      PROG H
ATOM  35684  CA  ILE   175      34.122   1.722 -24.522  1.00  1.00      PROG C
ATOM  35685  HA  ILE   175      33.433   1.923 -25.332  1.00  0.00      PROG H
ATOM  35686  CB  ILE   175      34.072   2.906 -23.536  1.00  0.50      PROG C
ATOM  35687  HB  ILE   175      34.382   3.833 -24.080  1.00  0.00      PROG H
ATOM  35688  CG2 ILE   175      32.654   3.119 -23.029  1.00  0.50      PROG C
ATOM  35689 HG21 ILE   175      32.400   2.313 -22.308  1.00  0.00      PROG H
ATOM  35690 HG22 ILE   175      31.948   3.004 -23.872  1.00  0.00      PROG H
ATOM  35691 HG23 ILE   175      32.523   4.106 -22.543  1.00  0.00      PROG H
ATOM  35692  CG1 ILE   175      35.035   2.670 -22.371  1.00  0.50      PROG C
ATOM  35693 HG11 ILE   175      36.070   2.498 -22.749  1.00  0.00      PROG H
ATOM  35694 HG12 ILE   175      34.743   1.751 -21.811  1.00  0.00      PROG H
ATOM  35695  CD  ILE   175      35.103   3.821 -21.392  1.00  0.50      PROG C
ATOM  35696  HD1 ILE   175      34.117   4.023 -20.926  1.00  0.00      PROG H
ATOM  35697  HD2 ILE   175      35.459   4.741 -21.903  1.00  0.00      PROG H
ATOM  35698  HD3 ILE   175      35.827   3.588 -20.579  1.00  0.00      PROG H
ATOM  35699  C   ILE   175      35.505   1.638 -25.143  1.00  1.00      PROG C
ATOM  35700  O   ILE   175      35.888   2.533 -25.906  1.00  1.00      PROG O
ATOM  35701  N   GLY   176      36.265   0.593 -24.837  1.00  1.00      PROG N
ATOM  35702  HN  GLY   176      35.954  -0.122 -24.214  1.00  0.00      PROG H
ATOM  35703  CA  GLY   176      37.594   0.443 -25.397  1.00  1.00      PROG C
ATOM  35704  HA1 GLY   176      38.065   1.402 -25.356  1.00  0.00      PROG H
ATOM  35705  HA2 GLY   176      37.520   0.019 -26.385  1.00  0.00      PROG H
ATOM  35706  C   GLY   176      38.427  -0.495 -24.541  1.00  1.00      PROG C
ATOM  35707  O   GLY   176      37.897  -1.349 -23.835  1.00  1.00      PROG O
ATOM  35708  N   SER   177      39.742  -0.308 -24.627  1.00  1.00      PROG N
ATOM  35709  HN  SER   177      40.121   0.443 -25.167  1.00  0.00      PROG H
ATOM  35710  CA  SER   177      40.692  -1.125 -23.888  1.00  1.00      PROG C
ATOM  35711  HA  SER   177      40.210  -1.597 -23.043  1.00  0.00      PROG H
ATOM  35712  CB  SER   177      41.312  -2.210 -24.778  1.00  0.50      PROG C
ATOM  35713  HB1 SER   177      41.519  -1.792 -25.789  1.00  0.00      PROG H
ATOM  35714  HB2 SER   177      40.603  -3.060 -24.895  1.00  0.00      PROG H
ATOM  35715  OG  SER   177      42.540  -2.670 -24.241  1.00  0.50      PROG O
ATOM  35716  HG1 SER   177      42.364  -3.504 -23.770  1.00  0.00      PROG H
ATOM  35717  C   SER   177      41.775  -0.233 -23.301  1.00  1.00      PROG C
ATOM  35718  O   SER   177      41.937   0.927 -23.689  1.00  1.00      PROG O
ATOM  35719  N   GLY   178      42.517  -0.792 -22.352  1.00  1.00      PROG N
ATOM  35720  HN  GLY   178      42.357  -1.745 -22.081  1.00  0.00      PROG H
ATOM  35721  CA  GLY   178      43.604  -0.074 -21.713  1.00  1.00      PROG C
ATOM  35722  HA1 GLY   178      43.219   0.383 -20.814  1.00  0.00      PROG H
ATOM  35723  HA2 GLY   178      44.024   0.642 -22.404  1.00  0.00      PROG H
ATOM  35724  C   GLY   178      44.735  -0.990 -21.299  1.00  1.00      PROG C
ATOM  35725  O   GLY   178      44.496  -2.122 -20.870  1.00  1.00      PROG O
ATOM  35726  N   SER   179      45.974  -0.516 -21.422  1.00  1.00      PROG N
ATOM  35727  HN  SER   179      46.138   0.409 -21.788  1.00  0.00      PROG H
ATOM  35728  CA  SER   179      47.146  -1.321 -21.107  1.00  1.00      PROG C
ATOM  35729  HA  SER   179      46.882  -2.094 -20.400  1.00  0.00      PROG H
ATOM  35730  CB  SER   179      47.729  -1.972 -22.368  1.00  0.50      PROG C
ATOM  35731  HB1 SER   179      47.852  -1.199 -23.162  1.00  0.00      PROG H
ATOM  35732  HB2 SER   179      47.010  -2.731 -22.750  1.00  0.00      PROG H
ATOM  35733  OG  SER   179      48.984  -2.572 -22.097  1.00  0.50      PROG O
ATOM  35734  HG1 SER   179      49.624  -1.842 -22.085  1.00  0.00      PROG H
ATOM  35735  C   SER   179      48.201  -0.455 -20.434  1.00  1.00      PROG C
ATOM  35736  O   SER   179      48.419   0.693 -20.829  1.00  1.00      PROG O
ATOM  35737  N   VAL   180      48.850  -1.019 -19.418  1.00  1.00      PROG N
ATOM  35738  HN  VAL   180      48.565  -1.917 -19.078  1.00  0.00      PROG H
ATOM  35739  CA  VAL   180      49.931  -0.357 -18.695  1.00  1.00      PROG C
ATOM  35740  HA  VAL   180      50.292   0.484 -19.267  1.00  0.00      PROG H
ATOM  35741  CB  VAL   180      49.478   0.147 -17.311  1.00  0.50      PROG C
ATOM  35742  HB  VAL   180      48.972  -0.690 -16.774  1.00  0.00      PROG H
ATOM  35743  CG1 VAL   180      50.677   0.597 -16.491  1.00  0.50      PROG C
ATOM  35744 HG11 VAL   180      51.303   1.312 -17.072  1.00  0.00      PROG H
ATOM  35745 HG12 VAL   180      51.314  -0.254 -16.171  1.00  0.00      PROG H
ATOM  35746 HG13 VAL   180      50.340   1.124 -15.573  1.00  0.00      PROG H
ATOM  35747  CG2 VAL   180      48.479   1.282 -17.459  1.00  0.50      PROG C
ATOM  35748 HG21 VAL   180      47.580   0.965 -18.027  1.00  0.00      PROG H
ATOM  35749 HG22 VAL   180      48.941   2.133 -18.008  1.00  0.00      PROG H
ATOM  35750 HG23 VAL   180      48.153   1.658 -16.465  1.00  0.00      PROG H
ATOM  35751  C   VAL   180      51.083  -1.341 -18.556  1.00  1.00      PROG C
ATOM  35752  O   VAL   180      50.891  -2.466 -18.082  1.00  1.00      PROG O
ATOM  35753  N   ILE   181      52.277  -0.916 -18.968  1.00  1.00      PROG N
ATOM  35754  HN  ILE   181      52.383   0.025 -19.298  1.00  0.00      PROG H
ATOM  35755  CA  ILE   181      53.474  -1.748 -18.959  1.00  1.00      PROG C
ATOM  35756  HA  ILE   181      53.217  -2.752 -18.660  1.00  0.00      PROG H
ATOM  35757  CB  ILE   181      54.135  -1.810 -20.349  1.00  0.50      PROG C
ATOM  35758  HB  ILE   181      54.494  -0.785 -20.623  1.00  0.00      PROG H
ATOM  35759  CG2 ILE   181      55.331  -2.747 -20.331  1.00  0.50      PROG C
ATOM  35760 HG21 ILE   181      55.003  -3.771 -20.050  1.00  0.00      PROG H
ATOM  35761 HG22 ILE   181      56.094  -2.409 -19.600  1.00  0.00      PROG H
ATOM  35762 HG23 ILE   181      55.794  -2.784 -21.340  1.00  0.00      PROG H
ATOM  35763  CG1 ILE   181      53.122  -2.242 -21.414  1.00  0.50      PROG C
ATOM  35764 HG11 ILE   181      52.321  -2.851 -20.937  1.00  0.00      PROG H
ATOM  35765 HG12 ILE   181      53.651  -2.917 -22.106  1.00  0.00      PROG H
ATOM  35766  CD  ILE   181      52.498  -1.091 -22.178  1.00  0.50      PROG C
ATOM  35767  HD1 ILE   181      53.273  -0.504 -22.717  1.00  0.00      PROG H
ATOM  35768  HD2 ILE   181      51.951  -0.388 -21.515  1.00  0.00      PROG H
ATOM  35769  HD3 ILE   181      51.785  -1.455 -22.949  1.00  0.00      PROG H
ATOM  35770  C   ILE   181      54.443  -1.188 -17.927  1.00  1.00      PROG C
ATOM  35771  O   ILE   181      54.719   0.017 -17.918  1.00  1.00      PROG O
ATOM  35772  N   ILE   182      54.961  -2.062 -17.070  1.00  1.00      PROG N
ATOM  35773  HN  ILE   182      54.684  -3.024 -17.122  1.00  0.00      PROG H
ATOM  35774  CA  ILE   182      55.872  -1.692 -15.993  1.00  1.00      PROG C
ATOM  35775  HA  ILE   182      56.146  -0.648 -16.083  1.00  0.00      PROG H
ATOM  35776  CB  ILE   182      55.248  -1.953 -14.609  1.00  0.50      PROG C
ATOM  35777  HB  ILE   182      54.898  -2.935 -14.531  1.00  0.00      PROG H
ATOM  35778  CG2 ILE   182      56.263  -1.694 -13.506  1.00  0.50      PROG C
ATOM  35779 HG21 ILE   182      56.734  -0.694 -13.628  1.00  0.00      PROG H
ATOM  35780 HG22 ILE   182      57.076  -2.450 -13.499  1.00  0.00      PROG H
ATOM  35781 HG23 ILE   182      55.773  -1.714 -12.508  1.00  0.00      PROG H
ATOM  35782  CG1 ILE   182      54.006  -1.085 -14.402  1.00  0.50      PROG C
ATOM  35783 HG11 ILE   182      53.682  -1.177 -13.340  1.00  0.00      PROG H
ATOM  35784 HG12 ILE   182      53.169  -1.470 -15.031  1.00  0.00      PROG H
ATOM  35785  CD  ILE   182      54.219   0.376 -14.730  1.00  0.50      PROG C
ATOM  35786  HD1 ILE   182      54.151   0.590 -15.809  1.00  0.00      PROG H
ATOM  35787  HD2 ILE   182      55.201   0.747 -14.368  1.00  0.00      PROG H
ATOM  35788  HD3 ILE   182      53.435   1.001 -14.247  1.00  0.00      PROG H
ATOM  35789  C   ILE   182      57.165  -2.477 -16.160  1.00  1.00      PROG C
ATOM  35790  O   ILE   182      57.137  -3.698 -16.354  1.00  1.00      PROG O
ATOM  35791  N   LYS   183      58.299  -1.770 -16.083  1.00  1.00      PROG N
ATOM  35792  HN  LYS   183      58.262  -0.776 -15.959  1.00  0.00      PROG H
ATOM  35793  CA  LYS   183      59.626  -2.356 -16.144  1.00  1.00      PROG C
ATOM  35794  HA  LYS   183      59.502  -3.394 -16.386  1.00  0.00      PROG H
ATOM  35795  CB  LYS   183      60.450  -1.741 -17.281  1.00  0.50      PROG C
ATOM  35796  HB1 LYS   183      61.289  -2.420 -17.547  1.00  0.00      PROG H
ATOM  35797  HB2 LYS   183      60.909  -0.785 -16.919  1.00  0.00      PROG H
ATOM  35798  CG  LYS   183      59.638  -1.379 -18.515  1.00  0.50      PROG C
ATOM  35799  HG1 LYS   183      60.039  -0.420 -18.924  1.00  0.00      PROG H
ATOM  35800  HG2 LYS   183      58.563  -1.160 -18.350  1.00  0.00      PROG H
ATOM  35801  CD  LYS   183      59.759  -2.448 -19.589  1.00  0.50      PROG C
ATOM  35802  HD1 LYS   183      59.388  -3.413 -19.169  1.00  0.00      PROG H
ATOM  35803  HD2 LYS   183      60.834  -2.579 -19.847  1.00  0.00      PROG H
ATOM  35804  CE  LYS   183      58.968  -2.072 -20.833  1.00  0.50      PROG C
ATOM  35805  HE1 LYS   183      59.381  -1.144 -21.288  1.00  0.00      PROG H
ATOM  35806  HE2 LYS   183      57.908  -1.878 -20.579  1.00  0.00      PROG H
ATOM  35807  NZ  LYS   183      59.013  -3.144 -21.865  1.00  0.50      PROG N
ATOM  35808  HZ1 LYS   183      58.622  -4.016 -21.463  1.00  0.00      PROG H
ATOM  35809  HZ2 LYS   183      60.001  -3.312 -22.151  1.00  0.00      PROG H
ATOM  35810  HZ3 LYS   183      58.470  -2.832 -22.699  1.00  0.00      PROG H
ATOM  35811  C   LYS   183      60.358  -2.150 -14.823  1.00  1.00      PROG C
ATOM  35812  O   LYS   183      60.307  -1.055 -14.253  1.00  1.00      PROG O
ATOM  35813  N   PRO   184      61.039  -3.174 -14.313  1.00  1.00      PROG N
ATOM  35814  CD  PRO   184      61.105  -4.554 -14.817  1.00  0.50      PROG C
ATOM  35815  HD1 PRO   184      61.976  -4.515 -15.466  1.00  0.00      PROG H
ATOM  35816  HD2 PRO   184      60.186  -4.882 -15.349  1.00  0.00      PROG H
ATOM  35817  CA  PRO   184      61.725  -3.031 -13.023  1.00  1.00      PROG C
ATOM  35818  HA  PRO   184      61.048  -2.575 -12.313  1.00  0.00      PROG H
ATOM  35819  CB  PRO   184      62.096  -4.472 -12.651  1.00  0.50      PROG C
ATOM  35820  HB1 PRO   184      61.878  -4.669 -11.578  1.00  0.00      PROG H
ATOM  35821  HB2 PRO   184      63.179  -4.677 -12.824  1.00  0.00      PROG H
ATOM  35822  CG  PRO   184      61.277  -5.344 -13.563  1.00  0.50      PROG C
ATOM  35823  HG1 PRO   184      61.813  -6.293 -13.763  1.00  0.00      PROG H
ATOM  35824  HG2 PRO   184      60.285  -5.558 -13.101  1.00  0.00      PROG H
ATOM  35825  C   PRO   184      62.961  -2.153 -13.139  1.00  1.00      PROG C
ATOM  35826  O   PRO   184      63.655  -2.154 -14.158  1.00  1.00      PROG O
ATOM  35827  N   PHE   185      63.232  -1.404 -12.074  1.00  1.00      PROG N
ATOM  35828  HN  PHE   185      62.649  -1.399 -11.264  1.00  0.00      PROG H
ATOM  35829  CA  PHE   185      64.398  -0.532 -12.000  1.00  1.00      PROG C
ATOM  35830  HA  PHE   185      65.276  -1.068 -12.318  1.00  0.00      PROG H
ATOM  35831  CB  PHE   185      64.242   0.704 -12.894  1.00  0.50      PROG C
ATOM  35832  HB1 PHE   185      64.045   0.401 -13.945  1.00  0.00      PROG H
ATOM  35833  HB2 PHE   185      65.180   1.282 -12.894  1.00  0.00      PROG H
ATOM  35834  CG  PHE   185      63.140   1.632 -12.463  1.00  0.50      PROG C
ATOM  35835  CD1 PHE   185      61.837   1.418 -12.882  1.00  0.50      PROG C
ATOM  35836  HD1 PHE   185      61.644   0.607 -13.551  1.00  0.00      PROG H
ATOM  35837  CE1 PHE   185      60.821   2.270 -12.491  1.00  0.50      PROG C
ATOM  35838  HE1 PHE   185      59.813   2.117 -12.853  1.00  0.00      PROG H
ATOM  35839  CZ  PHE   185      61.101   3.351 -11.680  1.00  0.50      PROG C
ATOM  35840  HZ  PHE   185      60.309   4.026 -11.394  1.00  0.00      PROG H
ATOM  35841  CD2 PHE   185      63.408   2.724 -11.655  1.00  0.50      PROG C
ATOM  35842  HD2 PHE   185      64.422   2.916 -11.327  1.00  0.00      PROG H
ATOM  35843  CE2 PHE   185      62.396   3.579 -11.261  1.00  0.50      PROG C
ATOM  35844  HE2 PHE   185      62.617   4.427 -10.624  1.00  0.00      PROG H
ATOM  35845  C   PHE   185      64.599  -0.126 -10.549  1.00  1.00      PROG C
ATOM  35846  O   PHE   185      63.667  -0.164  -9.741  1.00  1.00      PROG O
ATOM  35847  N   VAL   186      65.831   0.266 -10.228  1.00  1.00      PROG N
ATOM  35848  HN  VAL   186      66.530   0.379 -10.925  1.00  0.00      PROG H
ATOM  35849  CA  VAL   186      66.201   0.697  -8.886  1.00  1.00      PROG C
ATOM  35850  HA  VAL   186      65.353   0.616  -8.231  1.00  0.00      PROG H
ATOM  35851  CB  VAL   186      67.353  -0.150  -8.309  1.00  0.50      PROG C
ATOM  35852  HB  VAL   186      67.483   0.128  -7.236  1.00  0.00      PROG H
ATOM  35853  CG1 VAL   186      67.009  -1.629  -8.382  1.00  0.50      PROG C
ATOM  35854 HG11 VAL   186      66.996  -1.984  -9.435  1.00  0.00      PROG H
ATOM  35855 HG12 VAL   186      66.000  -1.809  -7.948  1.00  0.00      PROG H
ATOM  35856 HG13 VAL   186      67.750  -2.227  -7.811  1.00  0.00      PROG H
ATOM  35857  CG2 VAL   186      68.657   0.131  -9.046  1.00  0.50      PROG C
ATOM  35858 HG21 VAL   186      68.990   1.170  -8.852  1.00  0.00      PROG H
ATOM  35859 HG22 VAL   186      68.518   0.041 -10.143  1.00  0.00      PROG H
ATOM  35860 HG23 VAL   186      69.453  -0.579  -8.736  1.00  0.00      PROG H
ATOM  35861  C   VAL   186      66.576   2.172  -8.940  1.00  1.00      PROG C
ATOM  35862  O   VAL   186      67.093   2.652  -9.956  1.00  1.00      PROG O
ATOM  35863  N   ASP   187      66.291   2.891  -7.858  1.00  1.00      PROG N
ATOM  35864  HN  ASP   187      65.858   2.520  -7.047  1.00  0.00      PROG H
ATOM  35865  CA  ASP   187      66.625   4.304  -7.730  1.00  1.00      PROG C
ATOM  35866  HA  ASP   187      67.255   4.620  -8.554  1.00  0.00      PROG H
ATOM  35867  CB  ASP   187      65.363   5.168  -7.725  1.00  0.50      PROG C
ATOM  35868  HB1 ASP   187      64.733   4.941  -6.842  1.00  0.00      PROG H
ATOM  35869  HB2 ASP   187      64.766   4.962  -8.638  1.00  0.00      PROG H
ATOM  35870  CG  ASP   187      65.673   6.651  -7.726  1.00  0.50      PROG C
ATOM  35871  OD1 ASP   187      66.355   7.114  -8.666  1.00  0.50      PROG O
ATOM  35872  OD2 ASP   187      65.238   7.353  -6.792  1.00  0.50      PROG O
ATOM  35873  C   ASP   187      67.421   4.496  -6.447  1.00  1.00      PROG C
ATOM  35874  O   ASP   187      66.940   4.163  -5.357  1.00  1.00      PROG O
ATOM  35875  N   MET   188      68.635   5.034  -6.577  1.00  1.00      PROG N
ATOM  35876  HN  MET   188      68.941   5.442  -7.436  1.00  0.00      PROG H
ATOM  35877  CA  MET   188      69.518   5.146  -5.421  1.00  1.00      PROG C
ATOM  35878  HA  MET   188      69.393   4.267  -4.810  1.00  0.00      PROG H
ATOM  35879  CB  MET   188      70.975   5.243  -5.879  1.00  0.50      PROG C
ATOM  35880  HB1 MET   188      71.191   4.385  -6.552  1.00  0.00      PROG H
ATOM  35881  HB2 MET   188      71.635   5.123  -4.987  1.00  0.00      PROG H
ATOM  35882  CG  MET   188      71.347   6.553  -6.560  1.00  0.50      PROG C
ATOM  35883  HG1 MET   188      72.410   6.514  -6.885  1.00  0.00      PROG H
ATOM  35884  HG2 MET   188      71.292   7.394  -5.832  1.00  0.00      PROG H
ATOM  35885  SD  MET   188      70.304   6.939  -7.980  1.00  0.50      PROG S
ATOM  35886  CE  MET   188      70.708   5.585  -9.081  1.00  0.50      PROG C
ATOM  35887  HE1 MET   188      70.461   4.598  -8.642  1.00  0.00      PROG H
ATOM  35888  HE2 MET   188      71.785   5.600  -9.340  1.00  0.00      PROG H
ATOM  35889  HE3 MET   188      70.136   5.685 -10.030  1.00  0.00      PROG H
ATOM  35890  C   MET   188      69.143   6.335  -4.542  1.00  1.00      PROG C
ATOM  35891  O   MET   188      69.318   6.290  -3.319  1.00  1.00      PROG O
ATOM  35892  N   GLU   189      68.626   7.409  -5.145  1.00  1.00      PROG N
ATOM  35893  HN  GLU   189      68.432   7.463  -6.124  1.00  0.00      PROG H
ATOM  35894  CA  GLU   189      68.315   8.605  -4.368  1.00  1.00      PROG C
ATOM  35895  HA  GLU   189      69.075   8.765  -3.624  1.00  0.00      PROG H
ATOM  35896  CB  GLU   189      68.268   9.826  -5.288  1.00  0.50      PROG C
ATOM  35897  HB1 GLU   189      67.416   9.730  -6.002  1.00  0.00      PROG H
ATOM  35898  HB2 GLU   189      69.187   9.802  -5.920  1.00  0.00      PROG H
ATOM  35899  CG  GLU   189      68.245  11.166  -4.562  1.00  0.50      PROG C
ATOM  35900  HG1 GLU   189      68.659  11.967  -5.209  1.00  0.00      PROG H
ATOM  35901  HG2 GLU   189      68.858  11.124  -3.638  1.00  0.00      PROG H
ATOM  35902  CD  GLU   189      66.846  11.601  -4.171  1.00  0.50      PROG C
ATOM  35903  OE1 GLU   189      65.888  11.227  -4.879  1.00  0.50      PROG O
ATOM  35904  OE2 GLU   189      66.706  12.314  -3.155  1.00  0.50      PROG O
ATOM  35905  C   GLU   189      67.004   8.444  -3.607  1.00  1.00      PROG C
ATOM  35906  O   GLU   189      66.843   8.993  -2.510  1.00  1.00      PROG O
ATOM  35907  N   HSD   190      66.058   7.693  -4.168  1.00  1.00      PROG N
ATOM  35908  HN  HSD   190      66.120   7.427  -5.139  1.00  0.00      PROG H
ATOM  35909  CA  HSD   190      64.771   7.441  -3.523  1.00  1.00      PROG C
ATOM  35910  HA  HSD   190      64.811   7.714  -2.480  1.00  0.00      PROG H
ATOM  35911  CB  HSD   190      63.654   8.267  -4.156  1.00  0.50      PROG C
ATOM  35912  HB1 HSD   190      62.659   7.822  -3.964  1.00  0.00      PROG H
ATOM  35913  HB2 HSD   190      63.804   8.317  -5.254  1.00  0.00      PROG H
ATOM  35914  ND1 HSD   190      63.010  10.698  -4.364  1.00  0.50      PROG N
ATOM  35915  HD1 HSD   190      62.851  10.652  -5.351  1.00  0.00      PROG H
ATOM  35916  CG  HSD   190      63.573   9.670  -3.640  1.00  0.50      PROG C
ATOM  35917  CE1 HSD   190      63.077  11.816  -3.663  1.00  0.50      PROG C
ATOM  35918  HE1 HSD   190      62.775  12.804  -4.009  1.00  0.00      PROG H
ATOM  35919  NE2 HSD   190      63.663  11.550  -2.511  1.00  0.50      PROG N
ATOM  35920  CD2 HSD   190      63.983  10.215  -2.470  1.00  0.50      PROG C
ATOM  35921  HD2 HSD   190      64.522   9.792  -1.634  1.00  0.00      PROG H
ATOM  35922  C   HSD   190      64.465   5.951  -3.614  1.00  1.00      PROG C
ATOM  35923  O   HSD   190      63.892   5.489  -4.615  1.00  1.00      PROG O
ATOM  35924  N   PRO   191      64.836   5.169  -2.599  1.00  1.00      PROG N
ATOM  35925  CD  PRO   191      65.645   5.535  -1.426  1.00  0.50      PROG C
ATOM  35926  HD1 PRO   191      64.987   5.966  -0.641  1.00  0.00      PROG H
ATOM  35927  HD2 PRO   191      66.432   6.281  -1.693  1.00  0.00      PROG H
ATOM  35928  CA  PRO   191      64.538   3.728  -2.642  1.00  1.00      PROG C
ATOM  35929  HA  PRO   191      64.953   3.345  -3.565  1.00  0.00      PROG H
ATOM  35930  CB  PRO   191      65.240   3.187  -1.388  1.00  0.50      PROG C
ATOM  35931  HB1 PRO   191      65.681   2.198  -1.583  1.00  0.00      PROG H
ATOM  35932  HB2 PRO   191      64.523   3.111  -0.537  1.00  0.00      PROG H
ATOM  35933  CG  PRO   191      66.252   4.231  -1.024  1.00  0.50      PROG C
ATOM  35934  HG1 PRO   191      66.503   4.228   0.056  1.00  0.00      PROG H
ATOM  35935  HG2 PRO   191      67.192   4.078  -1.610  1.00  0.00      PROG H
ATOM  35936  C   PRO   191      63.053   3.417  -2.629  1.00  1.00      PROG C
ATOM  35937  O   PRO   191      62.653   2.332  -3.070  1.00  1.00      PROG O
ATOM  35938  N   GLU   192      62.220   4.332  -2.136  1.00  1.00      PROG N
ATOM  35939  HN  GLU   192      62.588   5.115  -1.612  1.00  0.00      PROG H
ATOM  35940  CA  GLU   192      60.773   4.131  -2.070  1.00  1.00      PROG C
ATOM  35941  HA  GLU   192      60.577   3.145  -1.681  1.00  0.00      PROG H
ATOM  35942  CB  GLU   192      60.151   5.146  -1.110  1.00  0.50      PROG C
ATOM  35943  HB1 GLU   192      59.036   5.094  -1.170  1.00  0.00      PROG H
ATOM  35944  HB2 GLU   192      60.436   6.182  -1.412  1.00  0.00      PROG H
ATOM  35945  CG  GLU   192      60.497   4.917   0.353  1.00  0.50      PROG C
ATOM  35946  HG1 GLU   192      60.548   3.838   0.592  1.00  0.00      PROG H
ATOM  35947  HG2 GLU   192      59.704   5.364   0.994  1.00  0.00      PROG H
ATOM  35948  CD  GLU   192      61.799   5.577   0.763  1.00  0.50      PROG C
ATOM  35949  OE1 GLU   192      61.770   6.449   1.656  1.00  0.50      PROG O
ATOM  35950  OE2 GLU   192      62.854   5.221   0.197  1.00  0.50      PROG O
ATOM  35951  C   GLU   192      60.088   4.220  -3.431  1.00  1.00      PROG C
ATOM  35952  O   GLU   192      58.858   4.082  -3.483  1.00  1.00      PROG O
ATOM  35953  N   THR   193      60.819   4.442  -4.523  1.00  1.00      PROG N
ATOM  35954  HN  THR   193      61.804   4.624  -4.439  1.00  0.00      PROG H
ATOM  35955  CA  THR   193      60.244   4.518  -5.860  1.00  1.00      PROG C
ATOM  35956  HA  THR   193      59.183   4.331  -5.820  1.00  0.00      PROG H
ATOM  35957  CB  THR   193      60.428   5.919  -6.445  1.00  0.50      PROG C
ATOM  35958  HB  THR   193      61.457   6.047  -6.864  1.00  0.00      PROG H
ATOM  35959  OG1 THR   193      60.266   6.892  -5.405  1.00  0.50      PROG O
ATOM  35960  HG1 THR   193      61.003   6.754  -4.799  1.00  0.00      PROG H
ATOM  35961  CG2 THR   193      59.385   6.200  -7.523  1.00  0.50      PROG C
ATOM  35962 HG21 THR   193      58.358   6.139  -7.104  1.00  0.00      PROG H
ATOM  35963 HG22 THR   193      59.473   5.480  -8.358  1.00  0.00      PROG H
ATOM  35964 HG23 THR   193      59.531   7.220  -7.935  1.00  0.00      PROG H
ATOM  35965  C   THR   193      60.855   3.458  -6.772  1.00  1.00      PROG C
ATOM  35966  O   THR   193      60.836   3.585  -7.998  1.00  1.00      PROG O
ATOM  35967  N   SER   194      61.400   2.398  -6.182  1.00  1.00      PROG N
ATOM  35968  HN  SER   194      61.426   2.358  -5.189  1.00  0.00      PROG H
ATOM  35969  CA  SER   194      62.028   1.317  -6.929  1.00  1.00      PROG C
ATOM  35970  HA  SER   194      62.188   1.614  -7.959  1.00  0.00      PROG H
ATOM  35971  CB  SER   194      63.385   0.958  -6.327  1.00  0.50      PROG C
ATOM  35972  HB1 SER   194      64.053   1.850  -6.374  1.00  0.00      PROG H
ATOM  35973  HB2 SER   194      63.851   0.135  -6.913  1.00  0.00      PROG H
ATOM  35974  OG  SER   194      63.252   0.540  -4.980  1.00  0.50      PROG O
ATOM  35975  HG1 SER   194      63.087   1.338  -4.441  1.00  0.00      PROG H
ATOM  35976  C   SER   194      61.113   0.100  -6.932  1.00  1.00      PROG C
ATOM  35977  O   SER   194      60.590  -0.294  -5.884  1.00  1.00      PROG O
ATOM  35978  N   ILE   195      60.924  -0.492  -8.107  1.00  1.00      PROG N
ATOM  35979  HN  ILE   195      61.376  -0.151  -8.933  1.00  0.00      PROG H
ATOM  35980  CA  ILE   195      60.085  -1.674  -8.257  1.00  1.00      PROG C
ATOM  35981  HA  ILE   195      59.379  -1.742  -7.442  1.00  0.00      PROG H
ATOM  35982  CB  ILE   195      59.279  -1.628  -9.566  1.00  0.50      PROG C
ATOM  35983  HB  ILE   195      59.971  -1.428 -10.420  1.00  0.00      PROG H
ATOM  35984  CG2 ILE   195      58.604  -2.968  -9.821  1.00  0.50      PROG C
ATOM  35985 HG21 ILE   195      58.029  -3.300  -8.930  1.00  0.00      PROG H
ATOM  35986 HG22 ILE   195      59.339  -3.758 -10.086  1.00  0.00      PROG H
ATOM  35987 HG23 ILE   195      57.896  -2.884 -10.674  1.00  0.00      PROG H
ATOM  35988  CG1 ILE   195      58.244  -0.499  -9.528  1.00  0.50      PROG C
ATOM  35989 HG11 ILE   195      57.882  -0.367  -8.485  1.00  0.00      PROG H
ATOM  35990 HG12 ILE   195      57.357  -0.803 -10.134  1.00  0.00      PROG H
ATOM  35991  CD  ILE   195      58.738   0.822 -10.072  1.00  0.50      PROG C
ATOM  35992  HD1 ILE   195      59.039   0.712 -11.137  1.00  0.00      PROG H
ATOM  35993  HD2 ILE   195      59.608   1.222  -9.511  1.00  0.00      PROG H
ATOM  35994  HD3 ILE   195      57.936   1.593 -10.031  1.00  0.00      PROG H
ATOM  35995  C   ILE   195      60.970  -2.912  -8.205  1.00  1.00      PROG C
ATOM  35996  O   ILE   195      61.876  -3.075  -9.029  1.00  1.00      PROG O
ATOM  35997  N   LYS   196      60.711  -3.780  -7.232  1.00  1.00      PROG N
ATOM  35998  HN  LYS   196      59.921  -3.636  -6.638  1.00  0.00      PROG H
ATOM  35999  CA  LYS   196      61.423  -5.042  -7.110  1.00  1.00      PROG C
ATOM  36000  HA  LYS   196      62.433  -4.921  -7.481  1.00  0.00      PROG H
ATOM  36001  CB  LYS   196      61.462  -5.504  -5.652  1.00  0.50      PROG C
ATOM  36002  HB1 LYS   196      61.918  -6.521  -5.588  1.00  0.00      PROG H
ATOM  36003  HB2 LYS   196      60.410  -5.602  -5.315  1.00  0.00      PROG H
ATOM  36004  CG  LYS   196      62.237  -4.580  -4.726  1.00  0.50      PROG C
ATOM  36005  HG1 LYS   196      62.019  -4.905  -3.699  1.00  0.00      PROG H
ATOM  36006  HG2 LYS   196      61.897  -3.528  -4.857  1.00  0.00      PROG H
ATOM  36007  CD  LYS   196      63.735  -4.695  -4.954  1.00  0.50      PROG C
ATOM  36008  HD1 LYS   196      63.970  -4.029  -5.812  1.00  0.00      PROG H
ATOM  36009  HD2 LYS   196      64.045  -5.738  -5.189  1.00  0.00      PROG H
ATOM  36010  CE  LYS   196      64.513  -4.182  -3.754  1.00  0.50      PROG C
ATOM  36011  HE1 LYS   196      65.607  -4.211  -3.961  1.00  0.00      PROG H
ATOM  36012  HE2 LYS   196      64.310  -4.808  -2.857  1.00  0.00      PROG H
ATOM  36013  NZ  LYS   196      64.152  -2.776  -3.421  1.00  0.50      PROG N
ATOM  36014  HZ1 LYS   196      63.149  -2.692  -3.187  1.00  0.00      PROG H
ATOM  36015  HZ2 LYS   196      64.371  -2.152  -4.227  1.00  0.00      PROG H
ATOM  36016  HZ3 LYS   196      64.741  -2.466  -2.615  1.00  0.00      PROG H
ATOM  36017  C   LYS   196      60.753  -6.102  -7.973  1.00  1.00      PROG C
ATOM  36018  O   LYS   196      59.570  -5.999  -8.308  1.00  1.00      PROG O
ATOM  36019  N   LEU   197      61.523  -7.124  -8.338  1.00  1.00      PROG N
ATOM  36020  HN  LEU   197      62.488  -7.184  -8.092  1.00  0.00      PROG H
ATOM  36021  CA  LEU   197      61.011  -8.194  -9.183  1.00  1.00      PROG C
ATOM  36022  HA  LEU   197      59.966  -8.360  -8.958  1.00  0.00      PROG H
ATOM  36023  CB  LEU   197      61.158  -7.847 -10.668  1.00  0.50      PROG C
ATOM  36024  HB1 LEU   197      62.243  -7.698 -10.874  1.00  0.00      PROG H
ATOM  36025  HB2 LEU   197      60.663  -6.870 -10.862  1.00  0.00      PROG H
ATOM  36026  CG  LEU   197      60.594  -8.893 -11.631  1.00  0.50      PROG C
ATOM  36027  HG  LEU   197      60.661  -9.914 -11.184  1.00  0.00      PROG H
ATOM  36028  CD1 LEU   197      59.133  -8.608 -11.947  1.00  0.50      PROG C
ATOM  36029 HD11 LEU   197      59.021  -7.609 -12.420  1.00  0.00      PROG H
ATOM  36030 HD12 LEU   197      58.523  -8.624 -11.018  1.00  0.00      PROG H
ATOM  36031 HD13 LEU   197      58.730  -9.374 -12.643  1.00  0.00      PROG H
ATOM  36032  CD2 LEU   197      61.423  -8.950 -12.898  1.00  0.50      PROG C
ATOM  36033 HD21 LEU   197      62.506  -8.871 -12.673  1.00  0.00      PROG H
ATOM  36034 HD22 LEU   197      61.134  -8.150 -13.599  1.00  0.00      PROG H
ATOM  36035 HD23 LEU   197      61.259  -9.921 -13.415  1.00  0.00      PROG H
ATOM  36036  C   LEU   197      61.740  -9.493  -8.884  1.00  1.00      PROG C
ATOM  36037  O   LEU   197      62.973  -9.546  -8.937  1.00  1.00      PROG O
ATOM  36038  N   GLU   198      60.974 -10.534  -8.570  1.00  1.00      PROG N
ATOM  36039  HN  GLU   198      59.996 -10.458  -8.385  1.00  0.00      PROG H
ATOM  36040  CA  GLU   198      61.494 -11.887  -8.426  1.00  1.00      PROG C
ATOM  36041  HA  GLU   198      62.396 -11.987  -9.015  1.00  0.00      PROG H
ATOM  36042  CB  GLU   198      61.804 -12.218  -6.962  1.00  0.50      PROG C
ATOM  36043  HB1 GLU   198      60.873 -12.228  -6.380  1.00  0.00      PROG H
ATOM  36044  HB2 GLU   198      62.380 -11.335  -6.595  1.00  0.00      PROG H
ATOM  36045  CG  GLU   198      62.593 -13.502  -6.768  1.00  0.50      PROG C
ATOM  36046  HG1 GLU   198      63.214 -13.717  -7.663  1.00  0.00      PROG H
ATOM  36047  HG2 GLU   198      61.907 -14.362  -6.606  1.00  0.00      PROG H
ATOM  36048  CD  GLU   198      63.558 -13.424  -5.601  1.00  0.50      PROG C
ATOM  36049  OE1 GLU   198      63.822 -14.470  -4.974  1.00  0.50      PROG O
ATOM  36050  OE2 GLU   198      64.053 -12.315  -5.312  1.00  0.50      PROG O
ATOM  36051  C   GLU   198      60.459 -12.847  -8.985  1.00  1.00      PROG C
ATOM  36052  O   GLU   198      59.316 -12.868  -8.519  1.00  1.00      PROG O
ATOM  36053  N   MET   199      60.854 -13.640  -9.979  1.00  1.00      PROG N
ATOM  36054  HN  MET   199      61.800 -13.685 -10.283  1.00  0.00      PROG H
ATOM  36055  CA  MET   199      59.899 -14.479 -10.687  1.00  1.00      PROG C
ATOM  36056  HA  MET   199      59.053 -14.688 -10.047  1.00  0.00      PROG H
ATOM  36057  CB  MET   199      59.419 -13.808 -11.981  1.00  0.50      PROG C
ATOM  36058  HB1 MET   199      59.014 -12.802 -11.726  1.00  0.00      PROG H
ATOM  36059  HB2 MET   199      58.549 -14.424 -12.289  1.00  0.00      PROG H
ATOM  36060  CG  MET   199      60.500 -13.664 -13.043  1.00  0.50      PROG C
ATOM  36061  HG1 MET   199      61.097 -14.593 -13.144  1.00  0.00      PROG H
ATOM  36062  HG2 MET   199      61.215 -12.868 -12.731  1.00  0.00      PROG H
ATOM  36063  SD  MET   199      59.840 -13.298 -14.679  1.00  0.50      PROG S
ATOM  36064  CE  MET   199      58.459 -14.436 -14.749  1.00  0.50      PROG C
ATOM  36065  HE1 MET   199      57.578 -14.046 -14.192  1.00  0.00      PROG H
ATOM  36066  HE2 MET   199      58.728 -15.423 -14.313  1.00  0.00      PROG H
ATOM  36067  HE3 MET   199      58.136 -14.606 -15.797  1.00  0.00      PROG H
ATOM  36068  C   MET   199      60.528 -15.828 -10.996  1.00  1.00      PROG C
ATOM  36069  O   MET   199      61.745 -15.953 -11.156  1.00  1.00      PROG O
ATOM  36070  N   ASP   200      59.674 -16.843 -11.068  1.00  1.00      PROG N
ATOM  36071  HN  ASP   200      58.750 -16.745 -10.686  1.00  0.00      PROG H
ATOM  36072  CA  ASP   200      60.061 -18.188 -11.475  1.00  1.00      PROG C
ATOM  36073  HA  ASP   200      61.137 -18.249 -11.565  1.00  0.00      PROG H
ATOM  36074  CB  ASP   200      59.608 -19.214 -10.424  1.00  0.50      PROG C
ATOM  36075  HB1 ASP   200      59.942 -20.235 -10.703  1.00  0.00      PROG H
ATOM  36076  HB2 ASP   200      58.502 -19.213 -10.321  1.00  0.00      PROG H
ATOM  36077  CG  ASP   200      60.170 -18.927  -9.045  1.00  0.50      PROG C
ATOM  36078  OD1 ASP   200      60.955 -17.965  -8.905  1.00  0.50      PROG O
ATOM  36079  OD2 ASP   200      59.825 -19.663  -8.097  1.00  0.50      PROG O
ATOM  36080  C   ASP   200      59.498 -18.576 -12.830  1.00  1.00      PROG C
ATOM  36081  O   ASP   200      60.244 -19.048 -13.691  1.00  1.00      PROG O
ATOM  36082  N   GLN   201      58.200 -18.389 -13.044  1.00  1.00      PROG N
ATOM  36083  HN  GLN   201      57.622 -18.029 -12.314  1.00  0.00      PROG H
ATOM  36084  CA  GLN   201      57.564 -18.676 -14.320  1.00  1.00      PROG C
ATOM  36085  HA  GLN   201      58.333 -18.759 -15.066  1.00  0.00      PROG H
ATOM  36086  CB  GLN   201      56.766 -19.988 -14.273  1.00  0.50      PROG C
ATOM  36087  HB1 GLN   201      56.093 -20.032 -15.164  1.00  0.00      PROG H
ATOM  36088  HB2 GLN   201      56.084 -19.963 -13.391  1.00  0.00      PROG H
ATOM  36089  CG  GLN   201      57.618 -21.249 -14.298  1.00  0.50      PROG C
ATOM  36090  HG1 GLN   201      58.498 -21.039 -14.942  1.00  0.00      PROG H
ATOM  36091  HG2 GLN   201      57.028 -22.118 -14.658  1.00  0.00      PROG H
ATOM  36092  CD  GLN   201      58.200 -21.590 -12.940  1.00  0.50      PROG C
ATOM  36093  OE1 GLN   201      59.416 -21.681 -12.778  1.00  0.50      PROG O
ATOM  36094  NE2 GLN   201      57.329 -21.781 -11.955  1.00  0.50      PROG N
ATOM  36095 HE21 GLN   201      57.690 -21.928 -11.038  1.00  0.00      PROG H
ATOM  36096 HE22 GLN   201      56.350 -21.642 -12.096  1.00  0.00      PROG H
ATOM  36097  C   GLN   201      56.646 -17.515 -14.665  1.00  1.00      PROG C
ATOM  36098  O   GLN   201      56.087 -16.873 -13.766  1.00  1.00      PROG O
ATOM  36099  N   PRO   202      56.477 -17.211 -15.952  1.00  1.00      PROG N
ATOM  36100  CD  PRO   202      57.219 -17.740 -17.106  1.00  0.50      PROG C
ATOM  36101  HD1 PRO   202      56.742 -18.697 -17.422  1.00  0.00      PROG H
ATOM  36102  HD2 PRO   202      58.298 -17.892 -16.881  1.00  0.00      PROG H
ATOM  36103  CA  PRO   202      55.528 -16.160 -16.338  1.00  1.00      PROG C
ATOM  36104  HA  PRO   202      55.790 -15.267 -15.791  1.00  0.00      PROG H
ATOM  36105  CB  PRO   202      55.706 -16.061 -17.858  1.00  0.50      PROG C
ATOM  36106  HB1 PRO   202      55.678 -14.998 -18.149  1.00  0.00      PROG H
ATOM  36107  HB2 PRO   202      54.916 -16.628 -18.402  1.00  0.00      PROG H
ATOM  36108  CG  PRO   202      57.047 -16.664 -18.132  1.00  0.50      PROG C
ATOM  36109  HG1 PRO   202      57.112 -17.063 -19.167  1.00  0.00      PROG H
ATOM  36110  HG2 PRO   202      57.844 -15.896 -17.998  1.00  0.00      PROG H
ATOM  36111  C   PRO   202      54.107 -16.550 -15.967  1.00  1.00      PROG C
ATOM  36112  O   PRO   202      53.706 -17.707 -16.110  1.00  1.00      PROG O
ATOM  36113  N   VAL   203      53.341 -15.572 -15.486  1.00  1.00      PROG N
ATOM  36114  HN  VAL   203      53.677 -14.633 -15.451  1.00  0.00      PROG H
ATOM  36115  CA  VAL   203      52.006 -15.840 -14.963  1.00  1.00      PROG C
ATOM  36116  HA  VAL   203      51.707 -16.813 -15.302  1.00  0.00      PROG H
ATOM  36117  CB  VAL   203      51.963 -15.754 -13.421  1.00  0.50      PROG C
ATOM  36118  HB  VAL   203      50.901 -15.730 -13.072  1.00  0.00      PROG H
ATOM  36119  CG1 VAL   203      52.602 -16.987 -12.800  1.00  0.50      PROG C
ATOM  36120 HG11 VAL   203      53.668 -17.072 -13.102  1.00  0.00      PROG H
ATOM  36121 HG12 VAL   203      52.107 -17.934 -13.087  1.00  0.00      PROG H
ATOM  36122 HG13 VAL   203      52.576 -16.919 -11.691  1.00  0.00      PROG H
ATOM  36123  CG2 VAL   203      52.655 -14.493 -12.942  1.00  0.50      PROG C
ATOM  36124 HG21 VAL   203      52.271 -13.595 -13.469  1.00  0.00      PROG H
ATOM  36125 HG22 VAL   203      53.753 -14.564 -13.098  1.00  0.00      PROG H
ATOM  36126 HG23 VAL   203      52.487 -14.349 -11.853  1.00  0.00      PROG H
ATOM  36127  C   VAL   203      51.006 -14.873 -15.578  1.00  1.00      PROG C
ATOM  36128  O   VAL   203      51.366 -13.794 -16.056  1.00  1.00      PROG O
ATOM  36129  N   ASP   204      49.734 -15.272 -15.555  1.00  1.00      PROG N
ATOM  36130  HN  ASP   204      49.446 -16.141 -15.181  1.00  0.00      PROG H
ATOM  36131  CA  ASP   204      48.641 -14.485 -16.123  1.00  1.00      PROG C
ATOM  36132  HA  ASP   204      48.861 -13.429 -16.038  1.00  0.00      PROG H
ATOM  36133  CB  ASP   204      48.415 -14.847 -17.597  1.00  0.50      PROG C
ATOM  36134  HB1 ASP   204      48.177 -15.923 -17.699  1.00  0.00      PROG H
ATOM  36135  HB2 ASP   204      49.334 -14.629 -18.178  1.00  0.00      PROG H
ATOM  36136  CG  ASP   204      47.264 -14.076 -18.241  1.00  0.50      PROG C
ATOM  36137  OD1 ASP   204      46.183 -13.939 -17.631  1.00  0.50      PROG O
ATOM  36138  OD2 ASP   204      47.445 -13.604 -19.382  1.00  0.50      PROG O
ATOM  36139  C   ASP   204      47.404 -14.763 -15.282  1.00  1.00      PROG C
ATOM  36140  O   ASP   204      46.921 -15.899 -15.247  1.00  1.00      PROG O
ATOM  36141  N   LEU   205      46.888 -13.735 -14.609  1.00  1.00      PROG N
ATOM  36142  HN  LEU   205      47.244 -12.808 -14.764  1.00  0.00      PROG H
ATOM  36143  CA  LEU   205      45.718 -13.878 -13.754  1.00  1.00      PROG C
ATOM  36144  HA  LEU   205      45.196 -14.792 -14.002  1.00  0.00      PROG H
ATOM  36145  CB  LEU   205      46.103 -13.871 -12.268  1.00  0.50      PROG C
ATOM  36146  HB1 LEU   205      45.189 -13.825 -11.634  1.00  0.00      PROG H
ATOM  36147  HB2 LEU   205      46.689 -12.943 -12.073  1.00  0.00      PROG H
ATOM  36148  CG  LEU   205      46.922 -15.066 -11.783  1.00  0.50      PROG C
ATOM  36149  HG  LEU   205      47.856 -15.133 -12.394  1.00  0.00      PROG H
ATOM  36150  CD1 LEU   205      47.335 -14.873 -10.333  1.00  0.50      PROG C
ATOM  36151 HD11 LEU   205      46.458 -14.948  -9.657  1.00  0.00      PROG H
ATOM  36152 HD12 LEU   205      47.811 -13.880 -10.199  1.00  0.00      PROG H
ATOM  36153 HD13 LEU   205      48.076 -15.634 -10.030  1.00  0.00      PROG H
ATOM  36154  CD2 LEU   205      46.138 -16.358 -11.953  1.00  0.50      PROG C
ATOM  36155 HD21 LEU   205      46.032 -16.618 -13.027  1.00  0.00      PROG H
ATOM  36156 HD22 LEU   205      45.126 -16.261 -11.518  1.00  0.00      PROG H
ATOM  36157 HD23 LEU   205      46.670 -17.196 -11.449  1.00  0.00      PROG H
ATOM  36158  C   LEU   205      44.728 -12.757 -14.040  1.00  1.00      PROG C
ATOM  36159  O   LEU   205      45.082 -11.718 -14.596  1.00  1.00      PROG O
ATOM  36160  N   THR   206      43.475 -12.981 -13.651  1.00  1.00      PROG N
ATOM  36161  HN  THR   206      43.219 -13.840 -13.221  1.00  0.00      PROG H
ATOM  36162  CA  THR   206      42.409 -12.009 -13.874  1.00  1.00      PROG C
ATOM  36163  HA  THR   206      42.832 -11.058 -14.164  1.00  0.00      PROG H
ATOM  36164  CB  THR   206      41.454 -12.474 -14.979  1.00  0.50      PROG C
ATOM  36165  HB  THR   206      40.798 -13.297 -14.618  1.00  0.00      PROG H
ATOM  36166  OG1 THR   206      42.210 -13.009 -16.073  1.00  0.50      PROG O
ATOM  36167  HG1 THR   206      43.144 -12.789 -15.941  1.00  0.00      PROG H
ATOM  36168  CG2 THR   206      40.611 -11.309 -15.476  1.00  0.50      PROG C
ATOM  36169 HG21 THR   206      41.246 -10.511 -15.916  1.00  0.00      PROG H
ATOM  36170 HG22 THR   206      39.993 -10.878 -14.664  1.00  0.00      PROG H
ATOM  36171 HG23 THR   206      39.924 -11.705 -16.253  1.00  0.00      PROG H
ATOM  36172  C   THR   206      41.652 -11.804 -12.572  1.00  1.00      PROG C
ATOM  36173  O   THR   206      41.200 -12.776 -11.958  1.00  1.00      PROG O
ATOM  36174  N   PHE   207      41.507 -10.548 -12.157  1.00  1.00      PROG N
ATOM  36175  HN  PHE   207      41.883  -9.792 -12.704  1.00  0.00      PROG H
ATOM  36176  CA  PHE   207      40.848 -10.208 -10.905  1.00  1.00      PROG C
ATOM  36177  HA  PHE   207      40.404 -11.096 -10.473  1.00  0.00      PROG H
ATOM  36178  CB  PHE   207      41.841  -9.616  -9.898  1.00  0.50      PROG C
ATOM  36179  HB1 PHE   207      41.365  -9.498  -8.904  1.00  0.00      PROG H
ATOM  36180  HB2 PHE   207      42.162  -8.602 -10.233  1.00  0.00      PROG H
ATOM  36181  CG  PHE   207      43.079 -10.441  -9.713  1.00  0.50      PROG C
ATOM  36182  CD1 PHE   207      43.070 -11.554  -8.892  1.00  0.50      PROG C
ATOM  36183  HD1 PHE   207      42.156 -11.844  -8.392  1.00  0.00      PROG H
ATOM  36184  CE1 PHE   207      44.208 -12.316  -8.721  1.00  0.50      PROG C
ATOM  36185  HE1 PHE   207      44.183 -13.179  -8.068  1.00  0.00      PROG H
ATOM  36186  CZ  PHE   207      45.372 -11.967  -9.372  1.00  0.50      PROG C
ATOM  36187  HZ  PHE   207      46.264 -12.562  -9.255  1.00  0.00      PROG H
ATOM  36188  CD2 PHE   207      44.254 -10.102 -10.361  1.00  0.50      PROG C
ATOM  36189  HD2 PHE   207      44.276  -9.244 -11.020  1.00  0.00      PROG H
ATOM  36190  CE2 PHE   207      45.396 -10.859 -10.193  1.00  0.50      PROG C
ATOM  36191  HE2 PHE   207      46.301 -10.627 -10.736  1.00  0.00      PROG H
ATOM  36192  C   PHE   207      39.719  -9.218 -11.151  1.00  1.00      PROG C
ATOM  36193  O   PHE   207      39.669  -8.548 -12.185  1.00  1.00      PROG O
ATOM  36194  N   GLY   208      38.802  -9.142 -10.187  1.00  1.00      PROG N
ATOM  36195  HN  GLY   208      38.894  -9.704  -9.372  1.00  0.00      PROG H
ATOM  36196  CA  GLY   208      37.714  -8.190 -10.292  1.00  1.00      PROG C
ATOM  36197  HA1 GLY   208      36.978  -8.446  -9.547  1.00  0.00      PROG H
ATOM  36198  HA2 GLY   208      37.318  -8.207 -11.301  1.00  0.00      PROG H
ATOM  36199  C   GLY   208      38.174  -6.773 -10.005  1.00  1.00      PROG C
ATOM  36200  O   GLY   208      39.210  -6.542  -9.381  1.00  1.00      PROG O
ATOM  36201  N   ALA   209      37.380  -5.808 -10.474  1.00  1.00      PROG N
ATOM  36202  HN  ALA   209      36.613  -6.017 -11.082  1.00  0.00      PROG H
ATOM  36203  CA  ALA   209      37.728  -4.405 -10.271  1.00  1.00      PROG C
ATOM  36204  HA  ALA   209      38.802  -4.282 -10.361  1.00  0.00      PROG H
ATOM  36205  CB  ALA   209      37.057  -3.538 -11.335  1.00  0.50      PROG C
ATOM  36206  HB1 ALA   209      35.952  -3.633 -11.300  1.00  0.00      PROG H
ATOM  36207  HB2 ALA   209      37.402  -3.839 -12.349  1.00  0.00      PROG H
ATOM  36208  HB3 ALA   209      37.324  -2.474 -11.193  1.00  0.00      PROG H
ATOM  36209  C   ALA   209      37.344  -3.934  -8.873  1.00  1.00      PROG C
ATOM  36210  O   ALA   209      38.080  -3.160  -8.251  1.00  1.00      PROG O
ATOM  36211  N   LYS   210      36.192  -4.385  -8.369  1.00  1.00      PROG N
ATOM  36212  HN  LYS   210      35.615  -4.992  -8.902  1.00  0.00      PROG H
ATOM  36213  CA  LYS   210      35.742  -3.960  -7.048  1.00  1.00      PROG C
ATOM  36214  HA  LYS   210      35.734  -2.876  -7.015  1.00  0.00      PROG H
ATOM  36215  CB  LYS   210      34.331  -4.485  -6.783  1.00  0.50      PROG C
ATOM  36216  HB1 LYS   210      34.366  -5.596  -6.838  1.00  0.00      PROG H
ATOM  36217  HB2 LYS   210      33.672  -4.143  -7.615  1.00  0.00      PROG H
ATOM  36218  CG  LYS   210      33.733  -4.024  -5.464  1.00  0.50      PROG C
ATOM  36219  HG1 LYS   210      33.625  -2.912  -5.495  1.00  0.00      PROG H
ATOM  36220  HG2 LYS   210      34.416  -4.237  -4.610  1.00  0.00      PROG H
ATOM  36221  CD  LYS   210      32.376  -4.667  -5.219  1.00  0.50      PROG C
ATOM  36222  HD1 LYS   210      31.767  -4.615  -6.151  1.00  0.00      PROG H
ATOM  36223  HD2 LYS   210      31.826  -4.105  -4.433  1.00  0.00      PROG H
ATOM  36224  CE  LYS   210      32.521  -6.123  -4.805  1.00  0.50      PROG C
ATOM  36225  HE1 LYS   210      33.188  -6.695  -5.483  1.00  0.00      PROG H
ATOM  36226  HE2 LYS   210      31.524  -6.621  -4.812  1.00  0.00      PROG H
ATOM  36227  NZ  LYS   210      33.057  -6.257  -3.421  1.00  0.50      PROG N
ATOM  36228  HZ1 LYS   210      32.423  -5.821  -2.721  1.00  0.00      PROG H
ATOM  36229  HZ2 LYS   210      34.003  -5.822  -3.294  1.00  0.00      PROG H
ATOM  36230  HZ3 LYS   210      33.151  -7.252  -3.139  1.00  0.00      PROG H
ATOM  36231  C   LYS   210      36.700  -4.427  -5.958  1.00  1.00      PROG C
ATOM  36232  O   LYS   210      37.017  -3.672  -5.032  1.00  1.00      PROG O
ATOM  36233  N   TYR   211      37.174  -5.671  -6.056  1.00  1.00      PROG N
ATOM  36234  HN  TYR   211      36.930  -6.270  -6.809  1.00  0.00      PROG H
ATOM  36235  CA  TYR   211      38.095  -6.189  -5.054  1.00  1.00      PROG C
ATOM  36236  HA  TYR   211      37.725  -6.008  -4.069  1.00  0.00      PROG H
ATOM  36237  CB  TYR   211      38.325  -7.681  -5.283  1.00  0.50      PROG C
ATOM  36238  HB1 TYR   211      38.939  -8.104  -4.454  1.00  0.00      PROG H
ATOM  36239  HB2 TYR   211      38.887  -7.838  -6.232  1.00  0.00      PROG H
ATOM  36240  CG  TYR   211      37.043  -8.479  -5.347  1.00  0.50      PROG C
ATOM  36241  CD1 TYR   211      36.113  -8.413  -4.319  1.00  0.50      PROG C
ATOM  36242  HD1 TYR   211      36.414  -8.017  -3.366  1.00  0.00      PROG H
ATOM  36243  CE1 TYR   211      34.937  -9.135  -4.374  1.00  0.50      PROG C
ATOM  36244  HE1 TYR   211      34.259  -9.128  -3.529  1.00  0.00      PROG H
ATOM  36245  CZ  TYR   211      34.676  -9.930  -5.470  1.00  0.50      PROG C
ATOM  36246  OH  TYR   211      33.506 -10.649  -5.528  1.00  0.50      PROG O
ATOM  36247  HH  TYR   211      33.172 -10.765  -4.625  1.00  0.00      PROG H
ATOM  36248  CD2 TYR   211      36.755  -9.282  -6.441  1.00  0.50      PROG C
ATOM  36249  HD2 TYR   211      37.472  -9.351  -7.248  1.00  0.00      PROG H
ATOM  36250  CE2 TYR   211      35.580 -10.004  -6.506  1.00  0.50      PROG C
ATOM  36251  HE2 TYR   211      35.348 -10.612  -7.366  1.00  0.00      PROG H
ATOM  36252  C   TYR   211      39.418  -5.433  -5.061  1.00  1.00      PROG C
ATOM  36253  O   TYR   211      39.968  -5.142  -3.992  1.00  1.00      PROG O
ATOM  36254  N   LEU   212      39.934  -5.088  -6.242  1.00  1.00      PROG N
ATOM  36255  HN  LEU   212      39.516  -5.335  -7.111  1.00  0.00      PROG H
ATOM  36256  CA  LEU   212      41.175  -4.322  -6.304  1.00  1.00      PROG C
ATOM  36257  HA  LEU   212      41.902  -4.772  -5.643  1.00  0.00      PROG H
ATOM  36258  CB  LEU   212      41.701  -4.290  -7.737  1.00  0.50      PROG C
ATOM  36259  HB1 LEU   212      42.567  -3.587  -7.783  1.00  0.00      PROG H
ATOM  36260  HB2 LEU   212      40.914  -3.892  -8.418  1.00  0.00      PROG H
ATOM  36261  CG  LEU   212      42.198  -5.621  -8.302  1.00  0.50      PROG C
ATOM  36262  HG  LEU   212      41.345  -6.319  -8.451  1.00  0.00      PROG H
ATOM  36263  CD1 LEU   212      42.888  -5.413  -9.639  1.00  0.50      PROG C
ATOM  36264 HD11 LEU   212      43.531  -4.508  -9.628  1.00  0.00      PROG H
ATOM  36265 HD12 LEU   212      42.124  -5.315 -10.437  1.00  0.00      PROG H
ATOM  36266 HD13 LEU   212      43.525  -6.286  -9.896  1.00  0.00      PROG H
ATOM  36267  CD2 LEU   212      43.133  -6.301  -7.316  1.00  0.50      PROG C
ATOM  36268 HD21 LEU   212      42.582  -6.658  -6.421  1.00  0.00      PROG H
ATOM  36269 HD22 LEU   212      43.929  -5.597  -6.989  1.00  0.00      PROG H
ATOM  36270 HD23 LEU   212      43.621  -7.182  -7.787  1.00  0.00      PROG H
ATOM  36271  C   LEU   212      40.978  -2.908  -5.772  1.00  1.00      PROG C
ATOM  36272  O   LEU   212      41.840  -2.382  -5.055  1.00  1.00      PROG O
ATOM  36273  N   LEU   213      39.855  -2.274  -6.120  1.00  1.00      PROG N
ATOM  36274  HN  LEU   213      39.195  -2.677  -6.757  1.00  0.00      PROG H
ATOM  36275  CA  LEU   213      39.546  -0.951  -5.589  1.00  1.00      PROG C
ATOM  36276  HA  LEU   213      40.364  -0.291  -5.810  1.00  0.00      PROG H
ATOM  36277  CB  LEU   213      38.269  -0.410  -6.231  1.00  0.50      PROG C
ATOM  36278  HB1 LEU   213      37.810   0.365  -5.571  1.00  0.00      PROG H
ATOM  36279  HB2 LEU   213      37.532  -1.243  -6.301  1.00  0.00      PROG H
ATOM  36280  CG  LEU   213      38.404   0.249  -7.604  1.00  0.50      PROG C
ATOM  36281  HG  LEU   213      38.813  -0.504  -8.325  1.00  0.00      PROG H
ATOM  36282  CD1 LEU   213      37.043   0.690  -8.112  1.00  0.50      PROG C
ATOM  36283 HD11 LEU   213      36.585   1.425  -7.417  1.00  0.00      PROG H
ATOM  36284 HD12 LEU   213      36.364  -0.185  -8.211  1.00  0.00      PROG H
ATOM  36285 HD13 LEU   213      37.141   1.171  -9.107  1.00  0.00      PROG H
ATOM  36286  CD2 LEU   213      39.364   1.426  -7.544  1.00  0.50      PROG C
ATOM  36287 HD21 LEU   213      40.404   1.083  -7.385  1.00  0.00      PROG H
ATOM  36288 HD22 LEU   213      39.085   2.113  -6.717  1.00  0.00      PROG H
ATOM  36289 HD23 LEU   213      39.332   1.992  -8.500  1.00  0.00      PROG H
ATOM  36290  C   LEU   213      39.394  -0.962  -4.075  1.00  1.00      PROG C
ATOM  36291  O   LEU   213      39.707   0.037  -3.422  1.00  1.00      PROG O
ATOM  36292  N   ASP   214      38.912  -2.068  -3.507  1.00  1.00      PROG N
ATOM  36293  HN  ASP   214      38.578  -2.845  -4.039  1.00  0.00      PROG H
ATOM  36294  CA  ASP   214      38.803  -2.168  -2.057  1.00  1.00      PROG C
ATOM  36295  HA  ASP   214      38.441  -1.230  -1.656  1.00  0.00      PROG H
ATOM  36296  CB  ASP   214      37.806  -3.274  -1.696  1.00  0.50      PROG C
ATOM  36297  HB1 ASP   214      38.234  -4.274  -1.906  1.00  0.00      PROG H
ATOM  36298  HB2 ASP   214      36.881  -3.160  -2.299  1.00  0.00      PROG H
ATOM  36299  CG  ASP   214      37.388  -3.254  -0.231  1.00  0.50      PROG C
ATOM  36300  OD1 ASP   214      38.202  -2.902   0.646  1.00  0.50      PROG O
ATOM  36301  OD2 ASP   214      36.217  -3.589   0.041  1.00  0.50      PROG O
ATOM  36302  C   ASP   214      40.169  -2.425  -1.426  1.00  1.00      PROG C
ATOM  36303  O   ASP   214      40.478  -1.878  -0.363  1.00  1.00      PROG O
ATOM  36304  N   ILE   215      41.004  -3.233  -2.084  1.00  1.00      PROG N
ATOM  36305  HN  ILE   215      40.713  -3.695  -2.920  1.00  0.00      PROG H
ATOM  36306  CA  ILE   215      42.307  -3.578  -1.526  1.00  1.00      PROG C
ATOM  36307  HA  ILE   215      42.179  -3.875  -0.492  1.00  0.00      PROG H
ATOM  36308  CB  ILE   215      42.927  -4.750  -2.309  1.00  0.50      PROG C
ATOM  36309  HB  ILE   215      42.745  -4.580  -3.398  1.00  0.00      PROG H
ATOM  36310  CG2 ILE   215      44.426  -4.820  -2.074  1.00  0.50      PROG C
ATOM  36311 HG21 ILE   215      44.793  -4.224  -1.217  1.00  0.00      PROG H
ATOM  36312 HG22 ILE   215      44.994  -4.528  -2.982  1.00  0.00      PROG H
ATOM  36313 HG23 ILE   215      44.727  -5.838  -1.761  1.00  0.00      PROG H
ATOM  36314  CG1 ILE   215      42.262  -6.069  -1.912  1.00  0.50      PROG C
ATOM  36315 HG11 ILE   215      41.159  -5.966  -2.020  1.00  0.00      PROG H
ATOM  36316 HG12 ILE   215      42.447  -6.255  -0.829  1.00  0.00      PROG H
ATOM  36317  CD  ILE   215      42.732  -7.254  -2.721  1.00  0.50      PROG C
ATOM  36318  HD1 ILE   215      43.688  -7.657  -2.331  1.00  0.00      PROG H
ATOM  36319  HD2 ILE   215      42.851  -6.985  -3.792  1.00  0.00      PROG H
ATOM  36320  HD3 ILE   215      41.991  -8.080  -2.659  1.00  0.00      PROG H
ATOM  36321  C   ILE   215      43.228  -2.364  -1.513  1.00  1.00      PROG C
ATOM  36322  O   ILE   215      43.936  -2.116  -0.531  1.00  1.00      PROG O
ATOM  36323  N   ILE   216      43.229  -1.584  -2.597  1.00  1.00      PROG N
ATOM  36324  HN  ILE   216      42.638  -1.792  -3.381  1.00  0.00      PROG H
ATOM  36325  CA  ILE   216      44.142  -0.453  -2.702  1.00  1.00      PROG C
ATOM  36326  HA  ILE   216      45.143  -0.810  -2.499  1.00  0.00      PROG H
ATOM  36327  CB  ILE   216      44.115   0.145  -4.125  1.00  0.50      PROG C
ATOM  36328  HB  ILE   216      44.789   1.033  -4.147  1.00  0.00      PROG H
ATOM  36329  CG2 ILE   216      44.642  -0.860  -5.135  1.00  0.50      PROG C
ATOM  36330 HG21 ILE   216      44.156  -1.851  -5.042  1.00  0.00      PROG H
ATOM  36331 HG22 ILE   216      45.734  -1.009  -4.999  1.00  0.00      PROG H
ATOM  36332 HG23 ILE   216      44.478  -0.493  -6.163  1.00  0.00      PROG H
ATOM  36333  CG1 ILE   216      42.704   0.611  -4.481  1.00  0.50      PROG C
ATOM  36334 HG11 ILE   216      42.158   0.988  -3.589  1.00  0.00      PROG H
ATOM  36335 HG12 ILE   216      42.118  -0.229  -4.854  1.00  0.00      PROG H
ATOM  36336  CD  ILE   216      42.673   1.706  -5.514  1.00  0.50      PROG C
ATOM  36337  HD1 ILE   216      43.143   1.372  -6.464  1.00  0.00      PROG H
ATOM  36338  HD2 ILE   216      43.226   2.600  -5.152  1.00  0.00      PROG H
ATOM  36339  HD3 ILE   216      41.625   2.005  -5.730  1.00  0.00      PROG H
ATOM  36340  C   ILE   216      43.856   0.641  -1.685  1.00  1.00      PROG C
ATOM  36341  O   ILE   216      44.668   1.558  -1.532  1.00  1.00      PROG O
ATOM  36342  N   LYS   217      42.722   0.574  -0.984  1.00  1.00      PROG N
ATOM  36343  HN  LYS   217      42.071  -0.181  -1.093  1.00  0.00      PROG H
ATOM  36344  CA  LYS   217      42.424   1.572   0.035  1.00  1.00      PROG C
ATOM  36345  HA  LYS   217      42.585   2.560  -0.377  1.00  0.00      PROG H
ATOM  36346  CB  LYS   217      40.964   1.457   0.478  1.00  0.50      PROG C
ATOM  36347  HB1 LYS   217      40.804   2.033   1.421  1.00  0.00      PROG H
ATOM  36348  HB2 LYS   217      40.741   0.390   0.721  1.00  0.00      PROG H
ATOM  36349  CG  LYS   217      39.966   1.967  -0.547  1.00  0.50      PROG C
ATOM  36350  HG1 LYS   217      40.100   1.405  -1.497  1.00  0.00      PROG H
ATOM  36351  HG2 LYS   217      40.187   3.040  -0.748  1.00  0.00      PROG H
ATOM  36352  CD  LYS   217      38.537   1.810  -0.055  1.00  0.50      PROG C
ATOM  36353  HD1 LYS   217      38.455   2.218   0.978  1.00  0.00      PROG H
ATOM  36354  HD2 LYS   217      38.309   0.715   0.002  1.00  0.00      PROG H
ATOM  36355  CE  LYS   217      37.557   2.516  -0.978  1.00  0.50      PROG C
ATOM  36356  HE1 LYS   217      37.710   2.165  -2.024  1.00  0.00      PROG H
ATOM  36357  HE2 LYS   217      37.703   3.616  -0.937  1.00  0.00      PROG H
ATOM  36358  NZ  LYS   217      36.143   2.223  -0.616  1.00  0.50      PROG N
ATOM  36359  HZ1 LYS   217      35.876   2.610   0.302  1.00  0.00      PROG H
ATOM  36360  HZ2 LYS   217      35.984   1.177  -0.528  1.00  0.00      PROG H
ATOM  36361  HZ3 LYS   217      35.451   2.550  -1.313  1.00  0.00      PROG H
ATOM  36362  C   LYS   217      43.343   1.461   1.242  1.00  1.00      PROG C
ATOM  36363  O   LYS   217      43.446   2.418   2.018  1.00  1.00      PROG O
ATOM  36364  N   GLY   218      44.010   0.323   1.420  1.00  1.00      PROG N
ATOM  36365  HN  GLY   218      43.849  -0.462   0.812  1.00  0.00      PROG H
ATOM  36366  CA  GLY   218      44.943   0.153   2.516  1.00  1.00      PROG C
ATOM  36367  HA1 GLY   218      45.016  -0.909   2.707  1.00  0.00      PROG H
ATOM  36368  HA2 GLY   218      44.598   0.694   3.386  1.00  0.00      PROG H
ATOM  36369  C   GLY   218      46.339   0.638   2.190  1.00  1.00      PROG C
ATOM  36370  O   GLY   218      47.315   0.209   2.811  1.00  1.00      PROG O
ATOM  36371  N   SER   219      46.449   1.540   1.212  1.00  1.00      PROG N
ATOM  36372  HN  SER   219      45.642   1.857   0.719  1.00  0.00      PROG H
ATOM  36373  CA  SER   219      47.744   2.061   0.793  1.00  1.00      PROG C
ATOM  36374  HA  SER   219      48.500   1.298   0.886  1.00  0.00      PROG H
ATOM  36375  CB  SER   219      47.687   2.523  -0.665  1.00  0.50      PROG C
ATOM  36376  HB1 SER   219      47.690   1.632  -1.333  1.00  0.00      PROG H
ATOM  36377  HB2 SER   219      48.560   3.149  -0.941  1.00  0.00      PROG H
ATOM  36378  OG  SER   219      46.514   3.276  -0.917  1.00  0.50      PROG O
ATOM  36379  HG1 SER   219      45.809   2.647  -1.173  1.00  0.00      PROG H
ATOM  36380  C   SER   219      48.192   3.208   1.691  1.00  1.00      PROG C
ATOM  36381  O   SER   219      49.190   3.877   1.401  1.00  1.00      PROG O
ATOM  36382  N   SER   220      47.466   3.442   2.782  1.00  1.00      PROG N
ATOM  36383  HN  SER   220      46.658   2.883   2.927  1.00  0.00      PROG H
ATOM  36384  CA  SER   220      47.812   4.477   3.747  1.00  1.00      PROG C
ATOM  36385  HA  SER   220      48.453   5.213   3.278  1.00  0.00      PROG H
ATOM  36386  CB  SER   220      46.550   5.195   4.229  1.00  0.50      PROG C
ATOM  36387  HB1 SER   220      46.831   6.079   4.849  1.00  0.00      PROG H
ATOM  36388  HB2 SER   220      45.918   4.551   4.818  1.00  0.00      PROG H
ATOM  36389  OG  SER   220      45.761   5.630   3.135  1.00  0.50      PROG O
ATOM  36390  HG1 SER   220      45.428   4.851   2.669  1.00  0.00      PROG H
ATOM  36391  C   SER   220      48.586   3.926   4.934  1.00  1.00      PROG C
ATOM  36392  O   SER   220      49.011   4.697   5.800  1.00  1.00      PROG O
ATOM  36393  N   LEU   221      48.778   2.609   4.998  1.00  1.00      PROG N
ATOM  36394  HN  LEU   221      48.425   1.997   4.296  1.00  0.00      PROG H
ATOM  36395  CA  LEU   221      49.547   1.989   6.071  1.00  1.00      PROG C
ATOM  36396  HA  LEU   221      49.474   2.591   6.966  1.00  0.00      PROG H
ATOM  36397  CB  LEU   221      49.002   0.590   6.365  1.00  0.50      PROG C
ATOM  36398  HB1 LEU   221      49.509   0.227   7.281  1.00  0.00      PROG H
ATOM  36399  HB2 LEU   221      49.269  -0.105   5.534  1.00  0.00      PROG H
ATOM  36400  CG  LEU   221      47.492   0.479   6.570  1.00  0.50      PROG C
ATOM  36401  HG  LEU   221      46.974   0.722   5.610  1.00  0.00      PROG H
ATOM  36402  CD1 LEU   221      47.110  -0.945   6.930  1.00  0.50      PROG C
ATOM  36403 HD11 LEU   221      47.470  -1.214   7.940  1.00  0.00      PROG H
ATOM  36404 HD12 LEU   221      47.543  -1.667   6.203  1.00  0.00      PROG H
ATOM  36405 HD13 LEU   221      46.004  -1.065   6.920  1.00  0.00      PROG H
ATOM  36406  CD2 LEU   221      47.022   1.449   7.639  1.00  0.50      PROG C
ATOM  36407 HD21 LEU   221      47.118   2.499   7.297  1.00  0.00      PROG H
ATOM  36408 HD22 LEU   221      47.631   1.335   8.560  1.00  0.00      PROG H
ATOM  36409 HD23 LEU   221      45.959   1.250   7.889  1.00  0.00      PROG H
ATOM  36410  C   LEU   221      51.029   1.907   5.736  1.00  1.00      PROG C
ATOM  36411  O   LEU   221      51.875   2.128   6.608  1.00  1.00      PROG O
ATOM  36412  N   SER   222      51.358   1.593   4.484  1.00  1.00      PROG N
ATOM  36413  HN  SER   222      50.668   1.447   3.785  1.00  0.00      PROG H
ATOM  36414  CA  SER   222      52.740   1.520   4.037  1.00  1.00      PROG C
ATOM  36415  HA  SER   222      53.354   2.180   4.636  1.00  0.00      PROG H
ATOM  36416  CB  SER   222      53.292   0.093   4.129  1.00  0.50      PROG C
ATOM  36417  HB1 SER   222      52.611  -0.600   3.582  1.00  0.00      PROG H
ATOM  36418  HB2 SER   222      53.298  -0.216   5.196  1.00  0.00      PROG H
ATOM  36419  OG  SER   222      54.588   0.010   3.558  1.00  0.50      PROG O
ATOM  36420  HG1 SER   222      54.854  -0.915   3.609  1.00  0.00      PROG H
ATOM  36421  C   SER   222      52.822   2.029   2.606  1.00  1.00      PROG C
ATOM  36422  O   SER   222      51.873   1.915   1.826  1.00  1.00      PROG O
ATOM  36423  N   ASP   223      53.977   2.598   2.269  1.00  1.00      PROG N
ATOM  36424  HN  ASP   223      54.796   2.607   2.852  1.00  0.00      PROG H
ATOM  36425  CA  ASP   223      54.196   3.159   0.942  1.00  1.00      PROG C
ATOM  36426  HA  ASP   223      53.277   3.605   0.590  1.00  0.00      PROG H
ATOM  36427  CB  ASP   223      55.263   4.258   1.008  1.00  0.50      PROG C
ATOM  36428  HB1 ASP   223      54.920   5.042   1.705  1.00  0.00      PROG H
ATOM  36429  HB2 ASP   223      55.455   4.710   0.013  1.00  0.00      PROG H
ATOM  36430  CG  ASP   223      56.586   3.759   1.560  1.00  0.50      PROG C
ATOM  36431  OD1 ASP   223      56.670   2.576   1.955  1.00  0.50      PROG O
ATOM  36432  OD2 ASP   223      57.547   4.555   1.602  1.00  0.50      PROG O
ATOM  36433  C   ASP   223      54.593   2.118  -0.095  1.00  1.00      PROG C
ATOM  36434  O   ASP   223      54.510   2.402  -1.296  1.00  1.00      PROG O
ATOM  36435  N   ARG   224      55.015   0.930   0.331  1.00  1.00      PROG N
ATOM  36436  HN  ARG   224      55.126   0.810   1.318  1.00  0.00      PROG H
ATOM  36437  CA  ARG   224      55.432  -0.135  -0.575  1.00  1.00      PROG C
ATOM  36438  HA  ARG   224      55.253   0.150  -1.601  1.00  0.00      PROG H
ATOM  36439  CB  ARG   224      56.921  -0.446  -0.407  1.00  0.50      PROG C
ATOM  36440  HB1 ARG   224      57.104  -1.332  -1.058  1.00  0.00      PROG H
ATOM  36441  HB2 ARG   224      57.096  -0.779   0.627  1.00  0.00      PROG H
ATOM  36442  CG  ARG   224      57.839   0.694  -0.811  1.00  0.50      PROG C
ATOM  36443  HG1 ARG   224      57.733   1.547  -0.099  1.00  0.00      PROG H
ATOM  36444  HG2 ARG   224      57.534   1.072  -1.813  1.00  0.00      PROG H
ATOM  36445  CD  ARG   224      59.292   0.251  -0.845  1.00  0.50      PROG C
ATOM  36446  HD1 ARG   224      59.636   0.102   0.205  1.00  0.00      PROG H
ATOM  36447  HD2 ARG   224      59.937   1.047  -1.285  1.00  0.00      PROG H
ATOM  36448  NE  ARG   224      59.466  -1.016  -1.547  1.00  0.50      PROG N
ATOM  36449  HE  ARG   224      59.539  -1.854  -0.998  1.00  0.00      PROG H
ATOM  36450  CZ  ARG   224      59.551  -1.134  -2.868  1.00  0.50      PROG C
ATOM  36451  NH1 ARG   224      59.479  -0.057  -3.637  1.00  0.50      PROG N
ATOM  36452 HH11 ARG   224      59.783  -0.124  -4.599  1.00  0.00      PROG H
ATOM  36453 HH12 ARG   224      59.274   0.818  -3.220  1.00  0.00      PROG H
ATOM  36454  NH2 ARG   224      59.709  -2.328  -3.420  1.00  0.50      PROG N
ATOM  36455 HH21 ARG   224      59.487  -3.178  -2.935  1.00  0.00      PROG H
ATOM  36456 HH22 ARG   224      59.732  -2.359  -4.412  1.00  0.00      PROG H
ATOM  36457  C   ARG   224      54.590  -1.371  -0.298  1.00  1.00      PROG C
ATOM  36458  O   ARG   224      54.588  -1.886   0.825  1.00  1.00      PROG O
ATOM  36459  N   VAL   225      53.878  -1.843  -1.319  1.00  1.00      PROG N
ATOM  36460  HN  VAL   225      53.949  -1.437  -2.234  1.00  0.00      PROG H
ATOM  36461  CA  VAL   225      53.023  -3.019  -1.214  1.00  1.00      PROG C
ATOM  36462  HA  VAL   225      52.903  -3.301  -0.175  1.00  0.00      PROG H
ATOM  36463  CB  VAL   225      51.623  -2.743  -1.792  1.00  0.50      PROG C
ATOM  36464  HB  VAL   225      51.201  -1.868  -1.245  1.00  0.00      PROG H
ATOM  36465  CG1 VAL   225      51.703  -2.398  -3.273  1.00  0.50      PROG C
ATOM  36466 HG11 VAL   225      52.119  -3.237  -3.869  1.00  0.00      PROG H
ATOM  36467 HG12 VAL   225      52.323  -1.497  -3.456  1.00  0.00      PROG H
ATOM  36468 HG13 VAL   225      50.687  -2.196  -3.675  1.00  0.00      PROG H
ATOM  36469  CG2 VAL   225      50.709  -3.938  -1.573  1.00  0.50      PROG C
ATOM  36470 HG21 VAL   225      50.587  -4.150  -0.489  1.00  0.00      PROG H
ATOM  36471 HG22 VAL   225      51.080  -4.854  -2.079  1.00  0.00      PROG H
ATOM  36472 HG23 VAL   225      49.697  -3.730  -1.984  1.00  0.00      PROG H
ATOM  36473  C   VAL   225      53.700  -4.181  -1.928  1.00  1.00      PROG C
ATOM  36474  O   VAL   225      54.318  -3.998  -2.987  1.00  1.00      PROG O
ATOM  36475  N   GLY   226      53.596  -5.372  -1.345  1.00  1.00      PROG N
ATOM  36476  HN  GLY   226      53.076  -5.466  -0.488  1.00  0.00      PROG H
ATOM  36477  CA  GLY   226      54.136  -6.577  -1.941  1.00  1.00      PROG C
ATOM  36478  HA1 GLY   226      54.558  -7.168  -1.143  1.00  0.00      PROG H
ATOM  36479  HA2 GLY   226      54.858  -6.340  -2.707  1.00  0.00      PROG H
ATOM  36480  C   GLY   226      53.043  -7.411  -2.581  1.00  1.00      PROG C
ATOM  36481  O   GLY   226      51.923  -7.478  -2.085  1.00  1.00      PROG O
ATOM  36482  N   ILE   227      53.384  -8.053  -3.695  1.00  1.00      PROG N
ATOM  36483  HN  ILE   227      54.325  -8.017  -4.043  1.00  0.00      PROG H
ATOM  36484  CA  ILE   227      52.433  -8.837  -4.472  1.00  1.00      PROG C
ATOM  36485  HA  ILE   227      51.530  -8.999  -3.902  1.00  0.00      PROG H
ATOM  36486  CB  ILE   227      52.053  -8.125  -5.788  1.00  0.50      PROG C
ATOM  36487  HB  ILE   227      52.990  -7.815  -6.305  1.00  0.00      PROG H
ATOM  36488  CG2 ILE   227      51.263  -9.055  -6.692  1.00  0.50      PROG C
ATOM  36489 HG21 ILE   227      50.550  -9.667  -6.102  1.00  0.00      PROG H
ATOM  36490 HG22 ILE   227      51.958  -9.752  -7.205  1.00  0.00      PROG H
ATOM  36491 HG23 ILE   227      50.705  -8.525  -7.487  1.00  0.00      PROG H
ATOM  36492  CG1 ILE   227      51.259  -6.850  -5.499  1.00  0.50      PROG C
ATOM  36493 HG11 ILE   227      51.870  -6.187  -4.843  1.00  0.00      PROG H
ATOM  36494 HG12 ILE   227      50.342  -7.085  -4.928  1.00  0.00      PROG H
ATOM  36495  CD  ILE   227      50.896  -6.065  -6.739  1.00  0.50      PROG C
ATOM  36496  HD1 ILE   227      50.013  -6.506  -7.251  1.00  0.00      PROG H
ATOM  36497  HD2 ILE   227      51.744  -6.036  -7.457  1.00  0.00      PROG H
ATOM  36498  HD3 ILE   227      50.629  -5.018  -6.474  1.00  0.00      PROG H
ATOM  36499  C   ILE   227      53.034 -10.206  -4.753  1.00  1.00      PROG C
ATOM  36500  O   ILE   227      54.163 -10.316  -5.244  1.00  1.00      PROG O
ATOM  36501  N   ARG   228      52.274 -11.252  -4.437  1.00  1.00      PROG N
ATOM  36502  HN  ARG   228      51.393 -11.115  -3.976  1.00  0.00      PROG H
ATOM  36503  CA  ARG   228      52.665 -12.628  -4.708  1.00  1.00      PROG C
ATOM  36504  HA  ARG   228      53.597 -12.655  -5.254  1.00  0.00      PROG H
ATOM  36505  CB  ARG   228      52.837 -13.423  -3.411  1.00  0.50      PROG C
ATOM  36506  HB1 ARG   228      52.988 -14.487  -3.677  1.00  0.00      PROG H
ATOM  36507  HB2 ARG   228      51.911 -13.371  -2.824  1.00  0.00      PROG H
ATOM  36508  CG  ARG   228      54.038 -13.001  -2.580  1.00  0.50      PROG C
ATOM  36509  HG1 ARG   228      53.932 -11.939  -2.268  1.00  0.00      PROG H
ATOM  36510  HG2 ARG   228      54.952 -13.074  -3.216  1.00  0.00      PROG H
ATOM  36511  CD  ARG   228      54.203 -13.887  -1.356  1.00  0.50      PROG C
ATOM  36512  HD1 ARG   228      54.215 -14.951  -1.675  1.00  0.00      PROG H
ATOM  36513  HD2 ARG   228      53.337 -13.782  -0.663  1.00  0.00      PROG H
ATOM  36514  NE  ARG   228      55.471 -13.648  -0.675  1.00  0.50      PROG N
ATOM  36515  HE  ARG   228      56.256 -14.156  -1.024  1.00  0.00      PROG H
ATOM  36516  CZ  ARG   228      55.646 -12.745   0.283  1.00  0.50      PROG C
ATOM  36517  NH1 ARG   228      54.631 -11.990   0.679  1.00  0.50      PROG N
ATOM  36518 HH11 ARG   228      53.747 -12.161   0.273  1.00  0.00      PROG H
ATOM  36519 HH12 ARG   228      54.681 -11.385   1.486  1.00  0.00      PROG H
ATOM  36520  NH2 ARG   228      56.837 -12.595   0.848  1.00  0.50      PROG N
ATOM  36521 HH21 ARG   228      57.595 -13.126   0.502  1.00  0.00      PROG H
ATOM  36522 HH22 ARG   228      56.917 -11.880   1.539  1.00  0.00      PROG H
ATOM  36523  C   ARG   228      51.606 -13.269  -5.590  1.00  1.00      PROG C
ATOM  36524  O   ARG   228      50.428 -13.308  -5.223  1.00  1.00      PROG O
ATOM  36525  N   LEU   229      52.031 -13.765  -6.750  1.00  1.00      PROG N
ATOM  36526  HN  LEU   229      53.016 -13.798  -6.951  1.00  0.00      PROG H
ATOM  36527  CA  LEU   229      51.142 -14.322  -7.758  1.00  1.00      PROG C
ATOM  36528  HA  LEU   229      50.131 -14.356  -7.376  1.00  0.00      PROG H
ATOM  36529  CB  LEU   229      51.167 -13.484  -9.040  1.00  0.50      PROG C
ATOM  36530  HB1 LEU   229      50.434 -13.908  -9.767  1.00  0.00      PROG H
ATOM  36531  HB2 LEU   229      52.170 -13.584  -9.506  1.00  0.00      PROG H
ATOM  36532  CG  LEU   229      50.883 -11.987  -8.914  1.00  0.50      PROG C
ATOM  36533  HG  LEU   229      51.557 -11.571  -8.131  1.00  0.00      PROG H
ATOM  36534  CD1 LEU   229      51.189 -11.276 -10.221  1.00  0.50      PROG C
ATOM  36535 HD11 LEU   229      50.565 -11.683 -11.046  1.00  0.00      PROG H
ATOM  36536 HD12 LEU   229      52.258 -11.409 -10.489  1.00  0.00      PROG H
ATOM  36537 HD13 LEU   229      50.985 -10.187 -10.133  1.00  0.00      PROG H
ATOM  36538  CD2 LEU   229      49.441 -11.753  -8.509  1.00  0.50      PROG C
ATOM  36539 HD21 LEU   229      49.232 -12.235  -7.530  1.00  0.00      PROG H
ATOM  36540 HD22 LEU   229      48.747 -12.169  -9.268  1.00  0.00      PROG H
ATOM  36541 HD23 LEU   229      49.233 -10.666  -8.412  1.00  0.00      PROG H
ATOM  36542  C   LEU   229      51.545 -15.755  -8.081  1.00  1.00      PROG C
ATOM  36543  O   LEU   229      52.736 -16.069  -8.178  1.00  1.00      PROG O
ATOM  36544  N   SER   230      50.540 -16.612  -8.251  1.00  1.00      PROG N
ATOM  36545  HN  SER   230      49.589 -16.343  -8.125  1.00  0.00      PROG H
ATOM  36546  CA  SER   230      50.735 -17.993  -8.665  1.00  1.00      PROG C
ATOM  36547  HA  SER   230      51.669 -18.093  -9.205  1.00  0.00      PROG H
ATOM  36548  CB  SER   230      50.737 -18.949  -7.468  1.00  0.50      PROG C
ATOM  36549  HB1 SER   230      50.453 -19.990  -7.752  1.00  0.00      PROG H
ATOM  36550  HB2 SER   230      50.013 -18.574  -6.720  1.00  0.00      PROG H
ATOM  36551  OG  SER   230      52.019 -19.019  -6.873  1.00  0.50      PROG O
ATOM  36552  HG1 SER   230      52.458 -19.822  -7.213  1.00  0.00      PROG H
ATOM  36553  C   SER   230      49.630 -18.376  -9.637  1.00  1.00      PROG C
ATOM  36554  O   SER   230      48.522 -17.835  -9.574  1.00  1.00      PROG O
ATOM  36555  N   SER   231      49.938 -19.312 -10.536  1.00  1.00      PROG N
ATOM  36556  HN  SER   231      50.850 -19.733 -10.560  1.00  0.00      PROG H
ATOM  36557  CA  SER   231      48.986 -19.700 -11.570  1.00  1.00      PROG C
ATOM  36558  HA  SER   231      48.622 -18.804 -12.053  1.00  0.00      PROG H
ATOM  36559  CB  SER   231      49.676 -20.570 -12.620  1.00  0.50      PROG C
ATOM  36560  HB1 SER   231      50.589 -20.064 -12.989  1.00  0.00      PROG H
ATOM  36561  HB2 SER   231      48.999 -20.797 -13.472  1.00  0.00      PROG H
ATOM  36562  OG  SER   231      50.148 -21.778 -12.049  1.00  0.50      PROG O
ATOM  36563  HG1 SER   231      50.385 -21.680 -11.108  1.00  0.00      PROG H
ATOM  36564  C   SER   231      47.772 -20.432 -11.010  1.00  1.00      PROG C
ATOM  36565  O   SER   231      46.711 -20.413 -11.640  1.00  1.00      PROG O
ATOM  36566  N   GLU   232      47.901 -21.075  -9.847  1.00  1.00      PROG N
ATOM  36567  HN  GLU   232      48.804 -21.179  -9.422  1.00  0.00      PROG H
ATOM  36568  CA  GLU   232      46.819 -21.868  -9.274  1.00  1.00      PROG C
ATOM  36569  HA  GLU   232      45.914 -21.702  -9.843  1.00  0.00      PROG H
ATOM  36570  CB  GLU   232      47.168 -23.359  -9.325  1.00  0.50      PROG C
ATOM  36571  HB1 GLU   232      47.620 -23.575 -10.322  1.00  0.00      PROG H
ATOM  36572  HB2 GLU   232      46.223 -23.941  -9.251  1.00  0.00      PROG H
ATOM  36573  CG  GLU   232      48.121 -23.832  -8.231  1.00  0.50      PROG C
ATOM  36574  HG1 GLU   232      48.340 -24.900  -8.307  1.00  0.00      PROG H
ATOM  36575  HG2 GLU   232      47.739 -23.625  -7.214  1.00  0.00      PROG H
ATOM  36576  CD  GLU   232      49.501 -23.212  -8.340  1.00  0.50      PROG C
ATOM  36577  OE1 GLU   232      49.949 -22.948  -9.476  1.00  0.50      PROG O
ATOM  36578  OE2 GLU   232      50.138 -22.987  -7.289  1.00  0.50      PROG O
ATOM  36579  C   GLU   232      46.484 -21.449  -7.846  1.00  1.00      PROG C
ATOM  36580  O   GLU   232      45.702 -22.130  -7.173  1.00  1.00      PROG O
ATOM  36581  N   ALA   233      47.037 -20.341  -7.377  1.00  1.00      PROG N
ATOM  36582  HN  ALA   233      47.602 -19.764  -7.963  1.00  0.00      PROG H
ATOM  36583  CA  ALA   233      46.832 -19.876  -6.015  1.00  1.00      PROG C
ATOM  36584  HA  ALA   233      46.115 -20.525  -5.546  1.00  0.00      PROG H
ATOM  36585  CB  ALA   233      48.127 -19.944  -5.194  1.00  0.50      PROG C
ATOM  36586  HB1 ALA   233      48.719 -19.010  -5.260  1.00  0.00      PROG H
ATOM  36587  HB2 ALA   233      48.765 -20.790  -5.534  1.00  0.00      PROG H
ATOM  36588  HB3 ALA   233      47.900 -20.099  -4.117  1.00  0.00      PROG H
ATOM  36589  C   ALA   233      46.312 -18.450  -6.046  1.00  1.00      PROG C
ATOM  36590  O   ALA   233      46.633 -17.685  -6.963  1.00  1.00      PROG O
ATOM  36591  N   PRO   234      45.500 -18.065  -5.062  1.00  1.00      PROG N
ATOM  36592  CD  PRO   234      44.875 -18.908  -4.032  1.00  0.50      PROG C
ATOM  36593  HD1 PRO   234      45.572 -18.991  -3.167  1.00  0.00      PROG H
ATOM  36594  HD2 PRO   234      44.602 -19.919  -4.408  1.00  0.00      PROG H
ATOM  36595  CA  PRO   234      45.001 -16.683  -5.012  1.00  1.00      PROG C
ATOM  36596  HA  PRO   234      44.609 -16.433  -5.964  1.00  0.00      PROG H
ATOM  36597  CB  PRO   234      44.002 -16.704  -3.849  1.00  0.50      PROG C
ATOM  36598  HB1 PRO   234      43.118 -16.072  -4.029  1.00  0.00      PROG H
ATOM  36599  HB2 PRO   234      44.481 -16.342  -2.908  1.00  0.00      PROG H
ATOM  36600  CG  PRO   234      43.637 -18.144  -3.684  1.00  0.50      PROG C
ATOM  36601  HG1 PRO   234      43.296 -18.371  -2.648  1.00  0.00      PROG H
ATOM  36602  HG2 PRO   234      42.819 -18.413  -4.393  1.00  0.00      PROG H
ATOM  36603  C   PRO   234      46.136 -15.701  -4.758  1.00  1.00      PROG C
ATOM  36604  O   PRO   234      47.067 -15.985  -4.003  1.00  1.00      PROG O
ATOM  36605  N   ALA   235      46.049 -14.539  -5.403  1.00  1.00      PROG N
ATOM  36606  HN  ALA   235      45.245 -14.313  -5.945  1.00  0.00      PROG H
ATOM  36607  CA  ALA   235      47.053 -13.499  -5.232  1.00  1.00      PROG C
ATOM  36608  HA  ALA   235      48.018 -13.926  -5.468  1.00  0.00      PROG H
ATOM  36609  CB  ALA   235      46.761 -12.322  -6.163  1.00  0.50      PROG C
ATOM  36610  HB1 ALA   235      45.757 -11.892  -5.954  1.00  0.00      PROG H
ATOM  36611  HB2 ALA   235      46.789 -12.673  -7.212  1.00  0.00      PROG H
ATOM  36612  HB3 ALA   235      47.521 -11.520  -6.044  1.00  0.00      PROG H
ATOM  36613  C   ALA   235      47.093 -13.020  -3.788  1.00  1.00      PROG C
ATOM  36614  O   ALA   235      46.071 -12.968  -3.095  1.00  1.00      PROG O
ATOM  36615  N   LEU   236      48.295 -12.658  -3.343  1.00  1.00      PROG N
ATOM  36616  HN  LEU   236      49.094 -12.757  -3.940  1.00  0.00      PROG H
ATOM  36617  CA  LEU   236      48.537 -12.173  -1.989  1.00  1.00      PROG C
ATOM  36618  HA  LEU   236      47.612 -12.168  -1.427  1.00  0.00      PROG H
ATOM  36619  CB  LEU   236      49.546 -13.068  -1.261  1.00  0.50      PROG C
ATOM  36620  HB1 LEU   236      50.569 -12.811  -1.579  1.00  0.00      PROG H
ATOM  36621  HB2 LEU   236      49.346 -14.114  -1.599  1.00  0.00      PROG H
ATOM  36622  CG  LEU   236      49.574 -13.094   0.270  1.00  0.50      PROG C
ATOM  36623  HG  LEU   236      48.524 -13.189   0.644  1.00  0.00      PROG H
ATOM  36624  CD1 LEU   236      50.345 -14.312   0.751  1.00  0.50      PROG C
ATOM  36625 HD11 LEU   236      51.388 -14.311   0.376  1.00  0.00      PROG H
ATOM  36626 HD12 LEU   236      49.853 -15.240   0.409  1.00  0.00      PROG H
ATOM  36627 HD13 LEU   236      50.375 -14.348   1.862  1.00  0.00      PROG H
ATOM  36628  CD2 LEU   236      50.181 -11.825   0.853  1.00  0.50      PROG C
ATOM  36629 HD21 LEU   236      49.505 -10.958   0.708  1.00  0.00      PROG H
ATOM  36630 HD22 LEU   236      51.158 -11.600   0.378  1.00  0.00      PROG H
ATOM  36631 HD23 LEU   236      50.344 -11.950   1.945  1.00  0.00      PROG H
ATOM  36632  C   LEU   236      49.052 -10.745  -2.075  1.00  1.00      PROG C
ATOM  36633  O   LEU   236      50.100 -10.499  -2.680  1.00  1.00      PROG O
ATOM  36634  N   PHE   237      48.319  -9.811  -1.477  1.00  1.00      PROG N
ATOM  36635  HN  PHE   237      47.435 -10.057  -1.066  1.00  0.00      PROG H
ATOM  36636  CA  PHE   237      48.721  -8.413  -1.414  1.00  1.00      PROG C
ATOM  36637  HA  PHE   237      49.634  -8.251  -1.966  1.00  0.00      PROG H
ATOM  36638  CB  PHE   237      47.617  -7.500  -1.953  1.00  0.50      PROG C
ATOM  36639  HB1 PHE   237      47.914  -6.433  -1.856  1.00  0.00      PROG H
ATOM  36640  HB2 PHE   237      46.686  -7.661  -1.372  1.00  0.00      PROG H
ATOM  36641  CG  PHE   237      47.295  -7.728  -3.403  1.00  0.50      PROG C
ATOM  36642  CD1 PHE   237      48.215  -8.321  -4.250  1.00  0.50      PROG C
ATOM  36643  HD1 PHE   237      49.193  -8.616  -3.914  1.00  0.00      PROG H
ATOM  36644  CE1 PHE   237      47.916  -8.534  -5.583  1.00  0.50      PROG C
ATOM  36645  HE1 PHE   237      48.619  -9.007  -6.246  1.00  0.00      PROG H
ATOM  36646  CZ  PHE   237      46.689  -8.155  -6.081  1.00  0.50      PROG C
ATOM  36647  HZ  PHE   237      46.451  -8.328  -7.123  1.00  0.00      PROG H
ATOM  36648  CD2 PHE   237      46.066  -7.355  -3.918  1.00  0.50      PROG C
ATOM  36649  HD2 PHE   237      45.342  -6.904  -3.285  1.00  0.00      PROG H
ATOM  36650  CE2 PHE   237      45.762  -7.565  -5.249  1.00  0.50      PROG C
ATOM  36651  HE2 PHE   237      44.791  -7.287  -5.617  1.00  0.00      PROG H
ATOM  36652  C   PHE   237      49.049  -8.061   0.030  1.00  1.00      PROG C
ATOM  36653  O   PHE   237      48.175  -8.129   0.900  1.00  1.00      PROG O
ATOM  36654  N   GLN   238      50.298  -7.683   0.283  1.00  1.00      PROG N
ATOM  36655  HN  GLN   238      50.952  -7.562  -0.469  1.00  0.00      PROG H
ATOM  36656  CA  GLN   238      50.792  -7.502   1.639  1.00  1.00      PROG C
ATOM  36657  HA  GLN   238      50.013  -7.731   2.354  1.00  0.00      PROG H
ATOM  36658  CB  GLN   238      51.980  -8.432   1.921  1.00  0.50      PROG C
ATOM  36659  HB1 GLN   238      52.816  -8.177   1.227  1.00  0.00      PROG H
ATOM  36660  HB2 GLN   238      51.654  -9.469   1.672  1.00  0.00      PROG H
ATOM  36661  CG  GLN   238      52.476  -8.388   3.356  1.00  0.50      PROG C
ATOM  36662  HG1 GLN   238      51.638  -8.603   4.055  1.00  0.00      PROG H
ATOM  36663  HG2 GLN   238      52.881  -7.379   3.602  1.00  0.00      PROG H
ATOM  36664  CD  GLN   238      53.582  -9.390   3.620  1.00  0.50      PROG C
ATOM  36665  OE1 GLN   238      53.937 -10.183   2.750  1.00  0.50      PROG O
ATOM  36666  NE2 GLN   238      54.133  -9.357   4.827  1.00  0.50      PROG N
ATOM  36667 HE21 GLN   238      54.162  -8.479   5.323  1.00  0.00      PROG H
ATOM  36668 HE22 GLN   238      54.737 -10.106   5.093  1.00  0.00      PROG H
ATOM  36669  C   GLN   238      51.206  -6.058   1.874  1.00  1.00      PROG C
ATOM  36670  O   GLN   238      51.923  -5.464   1.059  1.00  1.00      PROG O
ATOM  36671  N   PHE   239      50.748  -5.505   2.996  1.00  1.00      PROG N
ATOM  36672  HN  PHE   239      50.081  -6.000   3.562  1.00  0.00      PROG H
ATOM  36673  CA  PHE   239      51.169  -4.199   3.486  1.00  1.00      PROG C
ATOM  36674  HA  PHE   239      51.892  -3.759   2.810  1.00  0.00      PROG H
ATOM  36675  CB  PHE   239      49.978  -3.249   3.637  1.00  0.50      PROG C
ATOM  36676  HB1 PHE   239      50.295  -2.308   4.140  1.00  0.00      PROG H
ATOM  36677  HB2 PHE   239      49.201  -3.719   4.281  1.00  0.00      PROG H
ATOM  36678  CG  PHE   239      49.327  -2.872   2.336  1.00  0.50      PROG C
ATOM  36679  CD1 PHE   239      48.345  -3.673   1.778  1.00  0.50      PROG C
ATOM  36680  HD1 PHE   239      48.050  -4.586   2.281  1.00  0.00      PROG H
ATOM  36681  CE1 PHE   239      47.741  -3.325   0.585  1.00  0.50      PROG C
ATOM  36682  HE1 PHE   239      46.971  -3.961   0.166  1.00  0.00      PROG H
ATOM  36683  CZ  PHE   239      48.110  -2.164  -0.061  1.00  0.50      PROG C
ATOM  36684  HZ  PHE   239      47.632  -1.892  -0.993  1.00  0.00      PROG H
ATOM  36685  CD2 PHE   239      49.687  -1.707   1.678  1.00  0.50      PROG C
ATOM  36686  HD2 PHE   239      50.450  -1.068   2.101  1.00  0.00      PROG H
ATOM  36687  CE2 PHE   239      49.086  -1.355   0.485  1.00  0.50      PROG C
ATOM  36688  HE2 PHE   239      49.387  -0.452  -0.021  1.00  0.00      PROG H
ATOM  36689  C   PHE   239      51.858  -4.405   4.827  1.00  1.00      PROG C
ATOM  36690  O   PHE   239      51.229  -4.868   5.784  1.00  1.00      PROG O
ATOM  36691  N   ASP   240      53.143  -4.068   4.894  1.00  1.00      PROG N
ATOM  36692  HN  ASP   240      53.632  -3.679   4.127  1.00  0.00      PROG H
ATOM  36693  CA  ASP   240      53.932  -4.288   6.097  1.00  1.00      PROG C
ATOM  36694  HA  ASP   240      53.570  -5.173   6.609  1.00  0.00      PROG H
ATOM  36695  CB  ASP   240      55.415  -4.432   5.746  1.00  0.50      PROG C
ATOM  36696  HB1 ASP   240      56.076  -3.985   6.523  1.00  0.00      PROG H
ATOM  36697  HB2 ASP   240      55.648  -3.936   4.783  1.00  0.00      PROG H
ATOM  36698  CG  ASP   240      55.853  -5.878   5.645  1.00  0.50      PROG C
ATOM  36699  OD1 ASP   240      54.980  -6.770   5.701  1.00  0.50      PROG O
ATOM  36700  OD2 ASP   240      57.069  -6.123   5.509  1.00  0.50      PROG O
ATOM  36701  C   ASP   240      53.747  -3.144   7.084  1.00  1.00      PROG C
ATOM  36702  O   ASP   240      53.845  -1.970   6.719  1.00  1.00      PROG O
ATOM  36703  N   LEU   241      53.479  -3.495   8.339  1.00  1.00      PROG N
ATOM  36704  HN  LEU   241      53.421  -4.466   8.588  1.00  0.00      PROG H
ATOM  36705  CA  LEU   241      53.405  -2.546   9.436  1.00  1.00      PROG C
ATOM  36706  HA  LEU   241      53.354  -1.564   9.031  1.00  0.00      PROG H
ATOM  36707  CB  LEU   241      52.131  -2.756  10.260  1.00  0.50      PROG C
ATOM  36708  HB1 LEU   241      52.012  -1.931  10.998  1.00  0.00      PROG H
ATOM  36709  HB2 LEU   241      52.236  -3.706  10.837  1.00  0.00      PROG H
ATOM  36710  CG  LEU   241      50.838  -2.880   9.459  1.00  0.50      PROG C
ATOM  36711  HG  LEU   241      50.983  -3.544   8.571  1.00  0.00      PROG H
ATOM  36712  CD1 LEU   241      49.756  -3.533  10.301  1.00  0.50      PROG C
ATOM  36713 HD11 LEU   241      49.549  -2.934  11.213  1.00  0.00      PROG H
ATOM  36714 HD12 LEU   241      50.064  -4.554  10.618  1.00  0.00      PROG H
ATOM  36715 HD13 LEU   241      48.813  -3.630   9.721  1.00  0.00      PROG H
ATOM  36716  CD2 LEU   241      50.394  -1.515   8.968  1.00  0.50      PROG C
ATOM  36717 HD21 LEU   241      51.171  -1.069   8.308  1.00  0.00      PROG H
ATOM  36718 HD22 LEU   241      50.218  -0.824   9.817  1.00  0.00      PROG H
ATOM  36719 HD23 LEU   241      49.459  -1.622   8.385  1.00  0.00      PROG H
ATOM  36720  C   LEU   241      54.630  -2.715  10.324  1.00  1.00      PROG C
ATOM  36721  O   LEU   241      55.230  -3.793  10.389  1.00  1.00      PROG O
ATOM  36722  N   LYS   242      54.979  -1.638  11.033  1.00  1.00      PROG N
ATOM  36723  HN  LYS   242      54.401  -0.829  11.129  1.00  0.00      PROG H
ATOM  36724  CA  LYS   242      56.231  -1.600  11.783  1.00  1.00      PROG C
ATOM  36725  HA  LYS   242      57.033  -1.783  11.088  1.00  0.00      PROG H
ATOM  36726  CB  LYS   242      56.380  -0.248  12.489  1.00  0.50      PROG C
ATOM  36727  HB1 LYS   242      57.213  -0.310  13.232  1.00  0.00      PROG H
ATOM  36728  HB2 LYS   242      55.477  -0.020  13.090  1.00  0.00      PROG H
ATOM  36729  CG  LYS   242      56.713   0.943  11.573  1.00  0.50      PROG C
ATOM  36730  HG1 LYS   242      57.165   1.760  12.183  1.00  0.00      PROG H
ATOM  36731  HG2 LYS   242      55.737   1.334  11.203  1.00  0.00      PROG H
ATOM  36732  CD  LYS   242      57.619   0.613  10.378  1.00  0.50      PROG C
ATOM  36733  HD1 LYS   242      57.806   1.532   9.780  1.00  0.00      PROG H
ATOM  36734  HD2 LYS   242      57.080  -0.099   9.714  1.00  0.00      PROG H
ATOM  36735  CE  LYS   242      58.991   0.075  10.785  1.00  0.50      PROG C
ATOM  36736  HE1 LYS   242      58.901  -0.774  11.495  1.00  0.00      PROG H
ATOM  36737  HE2 LYS   242      59.583   0.874  11.276  1.00  0.00      PROG H
ATOM  36738  NZ  LYS   242      59.750  -0.415   9.600  1.00  0.50      PROG N
ATOM  36739  HZ1 LYS   242      59.896   0.329   8.894  1.00  0.00      PROG H
ATOM  36740  HZ2 LYS   242      59.226  -1.180   9.128  1.00  0.00      PROG H
ATOM  36741  HZ3 LYS   242      60.680  -0.781   9.919  1.00  0.00      PROG H
ATOM  36742  C   LYS   242      56.351  -2.730  12.798  1.00  1.00      PROG C
ATOM  36743  O   LYS   242      57.450  -2.973  13.309  1.00  1.00      PROG O
ATOM  36744  N   SER   243      55.252  -3.428  13.105  1.00  1.00      PROG N
ATOM  36745  HN  SER   243      54.373  -3.173  12.716  1.00  0.00      PROG H
ATOM  36746  CA  SER   243      55.318  -4.576  14.001  1.00  1.00      PROG C
ATOM  36747  HA  SER   243      56.326  -4.971  14.047  1.00  0.00      PROG H
ATOM  36748  CB  SER   243      54.902  -4.179  15.420  1.00  0.50      PROG C
ATOM  36749  HB1 SER   243      54.061  -3.463  15.348  1.00  0.00      PROG H
ATOM  36750  HB2 SER   243      55.744  -3.671  15.944  1.00  0.00      PROG H
ATOM  36751  OG  SER   243      54.482  -5.308  16.166  1.00  0.50      PROG O
ATOM  36752  HG1 SER   243      54.050  -5.930  15.569  1.00  0.00      PROG H
ATOM  36753  C   SER   243      54.458  -5.739  13.515  1.00  1.00      PROG C
ATOM  36754  O   SER   243      54.128  -6.625  14.312  1.00  1.00      PROG O
ATOM  36755  N   GLY   244      54.090  -5.765  12.236  1.00  1.00      PROG N
ATOM  36756  HN  GLY   244      54.432  -5.096  11.569  1.00  0.00      PROG H
ATOM  36757  CA  GLY   244      53.270  -6.844  11.719  1.00  1.00      PROG C
ATOM  36758  HA1 GLY   244      52.357  -6.827  12.276  1.00  0.00      PROG H
ATOM  36759  HA2 GLY   244      53.817  -7.773  11.813  1.00  0.00      PROG H
ATOM  36760  C   GLY   244      52.939  -6.685  10.249  1.00  1.00      PROG C
ATOM  36761  O   GLY   244      53.734  -6.125   9.490  1.00  1.00      PROG O
ATOM  36762  N   PHE   245      51.762  -7.145   9.832  1.00  1.00      PROG N
ATOM  36763  HN  PHE   245      51.111  -7.589  10.453  1.00  0.00      PROG H
ATOM  36764  CA  PHE   245      51.387  -6.986   8.432  1.00  1.00      PROG C
ATOM  36765  HA  PHE   245      51.625  -5.979   8.117  1.00  0.00      PROG H
ATOM  36766  CB  PHE   245      52.130  -7.984   7.534  1.00  0.50      PROG C
ATOM  36767  HB1 PHE   245      53.203  -7.690   7.481  1.00  0.00      PROG H
ATOM  36768  HB2 PHE   245      51.761  -7.954   6.487  1.00  0.00      PROG H
ATOM  36769  CG  PHE   245      52.065  -9.407   8.012  1.00  0.50      PROG C
ATOM  36770  CD1 PHE   245      50.966 -10.199   7.726  1.00  0.50      PROG C
ATOM  36771  HD1 PHE   245      50.112  -9.743   7.261  1.00  0.00      PROG H
ATOM  36772  CE1 PHE   245      50.907 -11.509   8.155  1.00  0.50      PROG C
ATOM  36773  HE1 PHE   245      50.029 -12.108   7.953  1.00  0.00      PROG H
ATOM  36774  CZ  PHE   245      51.956 -12.045   8.869  1.00  0.50      PROG C
ATOM  36775  HZ  PHE   245      51.900 -13.060   9.240  1.00  0.00      PROG H
ATOM  36776  CD2 PHE   245      53.113  -9.958   8.728  1.00  0.50      PROG C
ATOM  36777  HD2 PHE   245      53.968  -9.344   8.964  1.00  0.00      PROG H
ATOM  36778  CE2 PHE   245      53.060 -11.270   9.160  1.00  0.50      PROG C
ATOM  36779  HE2 PHE   245      53.871 -11.683   9.744  1.00  0.00      PROG H
ATOM  36780  C   PHE   245      49.881  -7.128   8.260  1.00  1.00      PROG C
ATOM  36781  O   PHE   245      49.155  -7.546   9.166  1.00  1.00      PROG O
ATOM  36782  N   LEU   246      49.428  -6.751   7.063  1.00  1.00      PROG N
ATOM  36783  HN  LEU   246      50.056  -6.317   6.413  1.00  0.00      PROG H
ATOM  36784  CA  LEU   246      48.042  -6.890   6.631  1.00  1.00      PROG C
ATOM  36785  HA  LEU   246      47.520  -7.549   7.311  1.00  0.00      PROG H
ATOM  36786  CB  LEU   246      47.342  -5.528   6.582  1.00  0.50      PROG C
ATOM  36787  HB1 LEU   246      47.886  -4.888   5.850  1.00  0.00      PROG H
ATOM  36788  HB2 LEU   246      47.474  -5.047   7.579  1.00  0.00      PROG H
ATOM  36789  CG  LEU   246      45.851  -5.487   6.240  1.00  0.50      PROG C
ATOM  36790  HG  LEU   246      45.684  -6.077   5.304  1.00  0.00      PROG H
ATOM  36791  CD1 LEU   246      45.020  -6.110   7.345  1.00  0.50      PROG C
ATOM  36792 HD11 LEU   246      45.023  -5.454   8.241  1.00  0.00      PROG H
ATOM  36793 HD12 LEU   246      45.424  -7.083   7.646  1.00  0.00      PROG H
ATOM  36794 HD13 LEU   246      43.965  -6.241   7.020  1.00  0.00      PROG H
ATOM  36795  CD2 LEU   246      45.406  -4.058   5.980  1.00  0.50      PROG C
ATOM  36796 HD21 LEU   246      45.971  -3.615   5.133  1.00  0.00      PROG H
ATOM  36797 HD22 LEU   246      45.571  -3.434   6.884  1.00  0.00      PROG H
ATOM  36798 HD23 LEU   246      44.322  -4.029   5.738  1.00  0.00      PROG H
ATOM  36799  C   LEU   246      48.047  -7.547   5.260  1.00  1.00      PROG C
ATOM  36800  O   LEU   246      48.636  -7.010   4.314  1.00  1.00      PROG O
ATOM  36801  N   GLN   247      47.398  -8.703   5.150  1.00  1.00      PROG N
ATOM  36802  HN  GLN   247      46.848  -9.046   5.919  1.00  0.00      PROG H
ATOM  36803  CA  GLN   247      47.424  -9.519   3.942  1.00  1.00      PROG C
ATOM  36804  HA  GLN   247      48.041  -9.052   3.189  1.00  0.00      PROG H
ATOM  36805  CB  GLN   247      47.982 -10.914   4.233  1.00  0.50      PROG C
ATOM  36806  HB1 GLN   247      47.855 -11.566   3.335  1.00  0.00      PROG H
ATOM  36807  HB2 GLN   247      47.372 -11.362   5.051  1.00  0.00      PROG H
ATOM  36808  CG  GLN   247      49.448 -10.927   4.627  1.00  0.50      PROG C
ATOM  36809  HG1 GLN   247      49.603 -10.224   5.454  1.00  0.00      PROG H
ATOM  36810  HG2 GLN   247      50.053 -10.560   3.768  1.00  0.00      PROG H
ATOM  36811  CD  GLN   247      49.928 -12.308   5.025  1.00  0.50      PROG C
ATOM  36812  OE1 GLN   247      49.130 -13.179   5.370  1.00  0.50      PROG O
ATOM  36813  NE2 GLN   247      51.239 -12.515   4.980  1.00  0.50      PROG N
ATOM  36814 HE21 GLN   247      51.566 -13.423   5.228  1.00  0.00      PROG H
ATOM  36815 HE22 GLN   247      51.862 -11.782   4.726  1.00  0.00      PROG H
ATOM  36816  C   GLN   247      46.019  -9.626   3.367  1.00  1.00      PROG C
ATOM  36817  O   GLN   247      45.054  -9.858   4.105  1.00  1.00      PROG O
ATOM  36818  N   PHE   248      45.911  -9.455   2.053  1.00  1.00      PROG N
ATOM  36819  HN  PHE   248      46.708  -9.159   1.522  1.00  0.00      PROG H
ATOM  36820  CA  PHE   248      44.667  -9.645   1.320  1.00  1.00      PROG C
ATOM  36821  HA  PHE   248      43.870  -9.922   1.997  1.00  0.00      PROG H
ATOM  36822  CB  PHE   248      44.266  -8.370   0.580  1.00  0.50      PROG C
ATOM  36823  HB1 PHE   248      43.387  -8.548  -0.056  1.00  0.00      PROG H
ATOM  36824  HB2 PHE   248      45.083  -8.062  -0.102  1.00  0.00      PROG H
ATOM  36825  CG  PHE   248      43.975  -7.207   1.483  1.00  0.50      PROG C
ATOM  36826  CD1 PHE   248      44.987  -6.347   1.872  1.00  0.50      PROG C
ATOM  36827  HD1 PHE   248      45.999  -6.523   1.532  1.00  0.00      PROG H
ATOM  36828  CE1 PHE   248      44.723  -5.273   2.698  1.00  0.50      PROG C
ATOM  36829  HE1 PHE   248      45.524  -4.609   2.992  1.00  0.00      PROG H
ATOM  36830  CZ  PHE   248      43.438  -5.047   3.144  1.00  0.50      PROG C
ATOM  36831  HZ  PHE   248      43.221  -4.194   3.773  1.00  0.00      PROG H
ATOM  36832  CD2 PHE   248      42.689  -6.967   1.934  1.00  0.50      PROG C
ATOM  36833  HD2 PHE   248      41.888  -7.617   1.614  1.00  0.00      PROG H
ATOM  36834  CE2 PHE   248      42.419  -5.895   2.761  1.00  0.50      PROG C
ATOM  36835  HE2 PHE   248      41.406  -5.714   3.098  1.00  0.00      PROG H
ATOM  36836  C   PHE   248      44.867 -10.800   0.345  1.00  1.00      PROG C
ATOM  36837  O   PHE   248      45.704 -10.717  -0.561  1.00  1.00      PROG O
ATOM  36838  N   PHE   249      44.119 -11.878   0.548  1.00  1.00      PROG N
ATOM  36839  HN  PHE   249      43.506 -11.922   1.343  1.00  0.00      PROG H
ATOM  36840  CA  PHE   249      44.102 -13.003  -0.375  1.00  1.00      PROG C
ATOM  36841  HA  PHE   249      45.009 -13.007  -0.964  1.00  0.00      PROG H
ATOM  36842  CB  PHE   249      44.012 -14.331   0.378  1.00  0.50      PROG C
ATOM  36843  HB1 PHE   249      44.048 -15.175  -0.346  1.00  0.00      PROG H
ATOM  36844  HB2 PHE   249      43.060 -14.406   0.908  1.00  0.00      PROG H
ATOM  36845  CG  PHE   249      45.110 -14.540   1.382  1.00  0.50      PROG C
ATOM  36846  CD1 PHE   249      44.992 -14.048   2.671  1.00  0.50      PROG C
ATOM  36847  HD1 PHE   249      44.104 -13.503   2.960  1.00  0.00      PROG H
ATOM  36848  CE1 PHE   249      45.999 -14.242   3.596  1.00  0.50      PROG C
ATOM  36849  HE1 PHE   249      45.903 -13.850   4.599  1.00  0.00      PROG H
ATOM  36850  CZ  PHE   249      47.137 -14.936   3.238  1.00  0.50      PROG C
ATOM  36851  HZ  PHE   249      47.930 -15.087   3.961  1.00  0.00      PROG H
ATOM  36852  CD2 PHE   249      46.255 -15.234   1.037  1.00  0.50      PROG C
ATOM  36853  HD2 PHE   249      46.369 -15.613   0.031  1.00  0.00      PROG H
ATOM  36854  CE2 PHE   249      47.263 -15.433   1.959  1.00  0.50      PROG C
ATOM  36855  HE2 PHE   249      48.152 -15.987   1.684  1.00  0.00      PROG H
ATOM  36856  C   PHE   249      42.914 -12.848  -1.313  1.00  1.00      PROG C
ATOM  36857  O   PHE   249      41.760 -12.884  -0.869  1.00  1.00      PROG O
ATOM  36858  N   LEU   250      43.197 -12.665  -2.599  1.00  1.00      PROG N
ATOM  36859  HN  LEU   250      44.155 -12.666  -2.907  1.00  0.00      PROG H
ATOM  36860  CA  LEU   250      42.163 -12.453  -3.602  1.00  1.00      PROG C
ATOM  36861  HA  LEU   250      41.186 -12.494  -3.139  1.00  0.00      PROG H
ATOM  36862  CB  LEU   250      42.328 -11.096  -4.291  1.00  0.50      PROG C
ATOM  36863  HB1 LEU   250      43.382 -11.005  -4.644  1.00  0.00      PROG H
ATOM  36864  HB2 LEU   250      42.176 -10.304  -3.524  1.00  0.00      PROG H
ATOM  36865  CG  LEU   250      41.398 -10.833  -5.477  1.00  0.50      PROG C
ATOM  36866  HG  LEU   250      41.592 -11.590  -6.276  1.00  0.00      PROG H
ATOM  36867  CD1 LEU   250      39.944 -10.962  -5.058  1.00  0.50      PROG C
ATOM  36868 HD11 LEU   250      39.708 -10.236  -4.251  1.00  0.00      PROG H
ATOM  36869 HD12 LEU   250      39.707 -11.974  -4.676  1.00  0.00      PROG H
ATOM  36870 HD13 LEU   250      39.272 -10.769  -5.920  1.00  0.00      PROG H
ATOM  36871  CD2 LEU   250      41.666  -9.463  -6.072  1.00  0.50      PROG C
ATOM  36872 HD21 LEU   250      42.662  -9.443  -6.569  1.00  0.00      PROG H
ATOM  36873 HD22 LEU   250      41.660  -8.687  -5.276  1.00  0.00      PROG H
ATOM  36874 HD23 LEU   250      40.891  -9.197  -6.819  1.00  0.00      PROG H
ATOM  36875  C   LEU   250      42.212 -13.570  -4.635  1.00  1.00      PROG C
ATOM  36876  O   LEU   250      43.264 -13.842  -5.219  1.00  1.00      PROG O
ATOM  36877  N   ALA   251      41.066 -14.202  -4.867  1.00  1.00      PROG N
ATOM  36878  HN  ALA   251      40.212 -13.971  -4.407  1.00  0.00      PROG H
ATOM  36879  CA  ALA   251      41.094 -15.313  -5.807  1.00  1.00      PROG C
ATOM  36880  HA  ALA   251      42.026 -15.822  -5.708  1.00  0.00      PROG H
ATOM  36881  CB  ALA   251      40.016 -16.338  -5.460  1.00  0.50      PROG C
ATOM  36882  HB1 ALA   251      39.224 -15.874  -4.834  1.00  0.00      PROG H
ATOM  36883  HB2 ALA   251      40.446 -17.196  -4.902  1.00  0.00      PROG H
ATOM  36884  HB3 ALA   251      39.508 -16.713  -6.369  1.00  0.00      PROG H
ATOM  36885  C   ALA   251      40.879 -14.824  -7.231  1.00  1.00      PROG C
ATOM  36886  O   ALA   251      40.062 -13.926  -7.466  1.00  1.00      PROG O
ATOM  36887  N   PRO   252      41.598 -15.398  -8.198  1.00  1.00      PROG N
ATOM  36888  CD  PRO   252      42.658 -16.405  -8.054  1.00  0.50      PROG C
ATOM  36889  HD1 PRO   252      42.206 -17.420  -8.132  1.00  0.00      PROG H
ATOM  36890  HD2 PRO   252      43.205 -16.295  -7.122  1.00  0.00      PROG H
ATOM  36891  CA  PRO   252      41.423 -14.980  -9.595  1.00  1.00      PROG C
ATOM  36892  HA  PRO   252      41.417 -13.900  -9.645  1.00  0.00      PROG H
ATOM  36893  CB  PRO   252      42.635 -15.597 -10.307  1.00  0.50      PROG C
ATOM  36894  HB1 PRO   252      43.144 -14.839 -10.940  1.00  0.00      PROG H
ATOM  36895  HB2 PRO   252      42.346 -16.458 -10.957  1.00  0.00      PROG H
ATOM  36896  CG  PRO   252      43.542 -16.107  -9.214  1.00  0.50      PROG C
ATOM  36897  HG1 PRO   252      44.182 -16.959  -9.476  1.00  0.00      PROG H
ATOM  36898  HG2 PRO   252      44.241 -15.286  -8.925  1.00  0.00      PROG H
ATOM  36899  C   PRO   252      40.116 -15.482 -10.187  1.00  1.00      PROG C
ATOM  36900  O   PRO   252      39.338 -16.162  -9.511  1.00  1.00      PROG O
ATOM  36901  N   LYS   253      39.869 -15.157 -11.451  1.00  1.00      PROG N
ATOM  36902  HN  LYS   253      40.501 -14.560 -11.945  1.00  0.00      PROG H
ATOM  36903  CA  LYS   253      38.671 -15.591 -12.149  1.00  1.00      PROG C
ATOM  36904  HA  LYS   253      37.890 -15.833 -11.440  1.00  0.00      PROG H
ATOM  36905  CB  LYS   253      38.160 -14.485 -13.075  1.00  0.50      PROG C
ATOM  36906  HB1 LYS   253      37.367 -14.866 -13.762  1.00  0.00      PROG H
ATOM  36907  HB2 LYS   253      38.992 -14.133 -13.723  1.00  0.00      PROG H
ATOM  36908  CG  LYS   253      37.544 -13.303 -12.347  1.00  0.50      PROG C
ATOM  36909  HG1 LYS   253      38.331 -12.793 -11.745  1.00  0.00      PROG H
ATOM  36910  HG2 LYS   253      36.794 -13.732 -11.648  1.00  0.00      PROG H
ATOM  36911  CD  LYS   253      36.909 -12.325 -13.321  1.00  0.50      PROG C
ATOM  36912  HD1 LYS   253      36.209 -12.869 -14.000  1.00  0.00      PROG H
ATOM  36913  HD2 LYS   253      37.699 -11.872 -13.963  1.00  0.00      PROG H
ATOM  36914  CE  LYS   253      36.155 -11.228 -12.589  1.00  0.50      PROG C
ATOM  36915  HE1 LYS   253      35.675 -10.551 -13.321  1.00  0.00      PROG H
ATOM  36916  HE2 LYS   253      36.857 -10.632 -11.967  1.00  0.00      PROG H
ATOM  36917  NZ  LYS   253      35.102 -11.779 -11.692  1.00  0.50      PROG N
ATOM  36918  HZ1 LYS   253      35.451 -12.489 -11.008  1.00  0.00      PROG H
ATOM  36919  HZ2 LYS   253      34.430 -12.351 -12.266  1.00  0.00      PROG H
ATOM  36920  HZ3 LYS   253      34.543 -11.060 -11.208  1.00  0.00      PROG H
ATOM  36921  C   LYS   253      38.958 -16.873 -12.926  1.00  1.00      PROG C
ATOM  36922  O   LYS   253      40.039 -17.459 -12.838  1.00  1.00      PROG O
ATOM  36923  N   PHE   254      37.969 -17.315 -13.696  1.00  1.00      PROG N
ATOM  36924  HN  PHE   254      37.108 -16.819 -13.743  1.00  0.00      PROG H
ATOM  36925  CA  PHE   254      38.099 -18.523 -14.491  1.00  1.00      PROG C
ATOM  36926  HA  PHE   254      38.929 -19.113 -14.134  1.00  0.00      PROG H
ATOM  36927  CB  PHE   254      36.787 -19.307 -14.486  1.00  0.50      PROG C
ATOM  36928  HB1 PHE   254      36.778 -20.097 -15.267  1.00  0.00      PROG H
ATOM  36929  HB2 PHE   254      35.948 -18.601 -14.685  1.00  0.00      PROG H
ATOM  36930  CG  PHE   254      36.516 -20.024 -13.196  1.00  0.50      PROG C
ATOM  36931  CD1 PHE   254      37.559 -20.521 -12.433  1.00  0.50      PROG C
ATOM  36932  HD1 PHE   254      38.583 -20.406 -12.733  1.00  0.00      PROG H
ATOM  36933  CE1 PHE   254      37.315 -21.180 -11.244  1.00  0.50      PROG C
ATOM  36934  HE1 PHE   254      38.133 -21.588 -10.675  1.00  0.00      PROG H
ATOM  36935  CZ  PHE   254      36.018 -21.347 -10.803  1.00  0.50      PROG C
ATOM  36936  HZ  PHE   254      35.826 -21.862  -9.874  1.00  0.00      PROG H
ATOM  36937  CD2 PHE   254      35.220 -20.196 -12.742  1.00  0.50      PROG C
ATOM  36938  HD2 PHE   254      34.402 -19.783 -13.313  1.00  0.00      PROG H
ATOM  36939  CE2 PHE   254      34.968 -20.854 -11.553  1.00  0.50      PROG C
ATOM  36940  HE2 PHE   254      33.957 -20.953 -11.185  1.00  0.00      PROG H
ATOM  36941  C   PHE   254      38.515 -18.185 -15.922  1.00  1.00      PROG C
ATOM  36942  O   PHE   254      38.465 -17.033 -16.360  1.00  1.00      PROG O
ATOM  36943  N   ASN   255      38.930 -19.213 -16.652  1.00  1.00      PROG N
ATOM  36944  HN  ASN   255      39.002 -20.117 -16.246  1.00  0.00      PROG H
ATOM  36945  CA  ASN   255      39.363 -19.046 -18.034  1.00  1.00      PROG C
ATOM  36946  HA  ASN   255      39.774 -18.050 -18.162  1.00  0.00      PROG H
ATOM  36947  CB  ASN   255      40.441 -20.073 -18.386  1.00  0.50      PROG C
ATOM  36948  HB1 ASN   255      40.953 -19.802 -19.329  1.00  0.00      PROG H
ATOM  36949  HB2 ASN   255      39.979 -21.081 -18.482  1.00  0.00      PROG H
ATOM  36950  CG  ASN   255      41.559 -20.118 -17.363  1.00  0.50      PROG C
ATOM  36951  OD1 ASN   255      41.961 -19.088 -16.822  1.00  0.50      PROG O
ATOM  36952  ND2 ASN   255      42.068 -21.315 -17.093  1.00  0.50      PROG N
ATOM  36953 HD21 ASN   255      42.802 -21.306 -16.419  1.00  0.00      PROG H
ATOM  36954 HD22 ASN   255      41.771 -22.133 -17.573  1.00  0.00      PROG H
ATOM  36955  C   ASN   255      38.188 -19.169 -18.997  1.00  1.00      PROG C
ATOM  36956  O   ASN   255      38.331 -18.946 -20.199  1.00  1.00      PROG O
ATOM  36957  N   ASP   256      38.915 -19.185 -20.550  1.00  1.00      PROG N
ATOM  36958  HN  ASP   256      39.884 -19.138 -20.509  1.00  0.00      PROG H
ATOM  36959  CA  ASP   256      38.283 -19.312 -22.302  1.00  1.00      PROG C
ATOM  36960  HA  ASP   256      37.230 -19.209 -22.056  1.00  0.00      PROG H
ATOM  36961  CB  ASP   256      38.385 -18.187 -23.413  1.00  0.50      PROG C
ATOM  36962  HB1 ASP   256      38.988 -18.511 -24.277  1.00  0.00      PROG H
ATOM  36963  HB2 ASP   256      38.804 -17.265 -22.977  1.00  0.00      PROG H
ATOM  36964  CG  ASP   256      36.930 -17.834 -23.933  1.00  0.50      PROG C
ATOM  36965  OD1 ASP   256      36.131 -17.254 -23.145  1.00  0.50      PROG O
ATOM  36966  OD2 ASP   256      36.597 -18.150 -25.113  1.00  0.50      PROG O
ATOM  36967  C   ASP   256      38.129 -20.652 -22.873  1.00  1.00      PROG C
ATOM  36968  O   ASP   256      37.488 -20.885 -23.907  1.00  1.00      PROG O
ATOM  36969  N   GLU   257      38.722 -21.546 -22.119  1.00  1.00      PROG N
ATOM  36970  HN  GLU   257      39.159 -21.238 -21.283  1.00  0.00      PROG H
ATOM  36971  CA  GLU   257      38.672 -22.920 -22.395  1.00  1.00      PROG C
ATOM  36972  HA  GLU   257      38.678 -23.068 -23.467  1.00  0.00      PROG H
ATOM  36973  CB  GLU   257      39.886 -23.605 -21.806  1.00  0.50      PROG C
ATOM  36974  HB1 GLU   257      39.664 -23.994 -20.780  1.00  0.00      PROG H
ATOM  36975  HB2 GLU   257      40.716 -22.888 -21.696  1.00  0.00      PROG H
ATOM  36976  CG  GLU   257      40.392 -24.732 -22.686  1.00  0.50      PROG C
ATOM  36977  HG1 GLU   257      40.709 -24.363 -23.683  1.00  0.00      PROG H
ATOM  36978  HG2 GLU   257      39.635 -25.534 -22.814  1.00  0.00      PROG H
ATOM  36979  CD  GLU   257      41.581 -25.334 -21.977  1.00  0.50      PROG C
ATOM  36980  OE1 GLU   257      41.391 -25.982 -20.915  1.00  0.50      PROG O
ATOM  36981  OE2 GLU   257      42.708 -25.153 -22.505  1.00  0.50      PROG O
ATOM  36982  C   GLU   257      37.419 -23.548 -21.845  1.00  1.00      PROG C
ATOM  36983  O   GLU   257      36.827 -23.090 -20.864  1.00  1.00      PROG O
ATOM  36984  N   GLU   258      37.019 -24.639 -22.531  1.00  1.00      PROG N
ATOM  36985  HN  GLU   258      37.592 -24.950 -23.279  1.00  0.00      PROG H
ATOM  36986  CA  GLU   258      35.896 -25.504 -22.291  1.00  1.00      PROG C
ATOM  36987  HA  GLU   258      34.998 -24.912 -22.208  1.00  0.00      PROG H
ATOM  36988  CB  GLU   258      35.821 -26.531 -23.439  1.00  0.50      PROG C
ATOM  36989  HB1 GLU   258      36.640 -27.270 -23.255  1.00  0.00      PROG H
ATOM  36990  HB2 GLU   258      36.092 -26.012 -24.384  1.00  0.00      PROG H
ATOM  36991  CG  GLU   258      34.497 -27.257 -23.688  1.00  0.50      PROG C
ATOM  36992  HG1 GLU   258      33.757 -26.596 -24.177  1.00  0.00      PROG H
ATOM  36993  HG2 GLU   258      34.076 -27.648 -22.743  1.00  0.00      PROG H
ATOM  36994  CD  GLU   258      34.801 -28.456 -24.590  1.00  0.50      PROG C
ATOM  36995  OE1 GLU   258      35.572 -29.356 -24.156  1.00  0.50      PROG O
ATOM  36996  OE2 GLU   258      34.263 -28.492 -25.728  1.00  0.50      PROG O
ATOM  36997  C   GLU   258      36.105 -26.289 -20.977  1.00  1.00      PROG C
ATOM  36998  OT1 GLU   258      37.164 -26.083 -20.327  1.00  0.50      PROG O
ATOM  36999  OT2 GLU   258      35.205 -27.097 -20.621  1.00  0.50      PROG O
TER
ATOM  37000  N   MET     1      48.244   7.776 -39.087  1.00  1.00      PROH N
ATOM  37001  HT1 MET     1      48.923   7.693 -38.308  1.00  0.00      PROH H
ATOM  37002  HT2 MET     1      48.474   7.226 -39.940  1.00  0.00      PROH H
ATOM  37003  HT3 MET     1      47.346   7.383 -38.699  1.00  0.00      PROH H
ATOM  37004  CA  MET     1      47.975   9.172 -39.382  1.00  1.00      PROH C
ATOM  37005  HA  MET     1      48.877   9.619 -39.778  1.00  0.00      PROH H
ATOM  37006  CB  MET     1      46.839   9.293 -40.397  1.00  0.50      PROH C
ATOM  37007  HB1 MET     1      46.422  10.326 -40.450  1.00  0.00      PROH H
ATOM  37008  HB2 MET     1      45.997   8.633 -40.079  1.00  0.00      PROH H
ATOM  37009  CG  MET     1      47.251   8.916 -41.812  1.00  0.50      PROH C
ATOM  37010  HG1 MET     1      46.326   8.766 -42.417  1.00  0.00      PROH H
ATOM  37011  HG2 MET     1      47.772   7.934 -41.829  1.00  0.00      PROH H
ATOM  37012  SD  MET     1      48.286  10.154 -42.610  1.00  0.50      PROH S
ATOM  37013  CE  MET     1      47.209  10.680 -43.940  1.00  0.50      PROH C
ATOM  37014  HE1 MET     1      46.578  11.525 -43.603  1.00  0.00      PROH H
ATOM  37015  HE2 MET     1      46.549   9.854 -44.281  1.00  0.00      PROH H
ATOM  37016  HE3 MET     1      47.791  10.994 -44.831  1.00  0.00      PROH H
ATOM  37017  C   MET     1      47.629   9.940 -38.106  1.00  1.00      PROH C
ATOM  37018  O   MET     1      47.544   9.377 -37.012  1.00  1.00      PROH O
ATOM  37019  N   LEU     2      47.436  11.253 -38.272  1.00  1.00      PROH N
ATOM  37020  HN  LEU     2      47.507  11.684 -39.166  1.00  0.00      PROH H
ATOM  37021  CA  LEU     2      47.069  12.178 -37.191  1.00  1.00      PROH C
ATOM  37022  HA  LEU     2      47.283  13.175 -37.533  1.00  0.00      PROH H
ATOM  37023  CB  LEU     2      45.573  12.079 -36.853  1.00  0.50      PROH C
ATOM  37024  HB1 LEU     2      45.050  12.434 -37.774  1.00  0.00      PROH H
ATOM  37025  HB2 LEU     2      45.344  12.859 -36.085  1.00  0.00      PROH H
ATOM  37026  CG  LEU     2      44.838  10.805 -36.407  1.00  0.50      PROH C
ATOM  37027  HG  LEU     2      45.269   9.903 -36.891  1.00  0.00      PROH H
ATOM  37028  CD1 LEU     2      44.874  10.588 -34.898  1.00  0.50      PROH C
ATOM  37029 HD11 LEU     2      44.731  11.553 -34.364  1.00  0.00      PROH H
ATOM  37030 HD12 LEU     2      45.854  10.168 -34.584  1.00  0.00      PROH H
ATOM  37031 HD13 LEU     2      44.070   9.906 -34.563  1.00  0.00      PROH H
ATOM  37032  CD2 LEU     2      43.400  10.829 -36.910  1.00  0.50      PROH C
ATOM  37033 HD21 LEU     2      43.354  10.921 -38.011  1.00  0.00      PROH H
ATOM  37034 HD22 LEU     2      42.872  11.707 -36.479  1.00  0.00      PROH H
ATOM  37035 HD23 LEU     2      42.853   9.913 -36.603  1.00  0.00      PROH H
ATOM  37036  C   LEU     2      47.940  11.991 -35.949  1.00  1.00      PROH C
ATOM  37037  O   LEU     2      47.475  12.098 -34.814  1.00  1.00      PROH O
ATOM  37038  N   GLU     3      49.233  11.757 -36.164  1.00  1.00      PROH N
ATOM  37039  HN  GLU     3      49.617  11.718 -37.074  1.00  0.00      PROH H
ATOM  37040  CA  GLU     3      50.173  11.617 -35.055  1.00  1.00      PROH C
ATOM  37041  HA  GLU     3      49.752  10.939 -34.327  1.00  0.00      PROH H
ATOM  37042  CB  GLU     3      51.498  11.052 -35.555  1.00  0.50      PROH C
ATOM  37043  HB1 GLU     3      52.157  11.856 -35.958  1.00  0.00      PROH H
ATOM  37044  HB2 GLU     3      51.277  10.378 -36.414  1.00  0.00      PROH H
ATOM  37045  CG  GLU     3      52.264  10.244 -34.518  1.00  0.50      PROH C
ATOM  37046  HG1 GLU     3      51.653   9.393 -34.147  1.00  0.00      PROH H
ATOM  37047  HG2 GLU     3      52.522  10.884 -33.646  1.00  0.00      PROH H
ATOM  37048  CD  GLU     3      53.560   9.678 -35.063  1.00  0.50      PROH C
ATOM  37049  OE1 GLU     3      54.289   9.007 -34.301  1.00  0.50      PROH O
ATOM  37050  OE2 GLU     3      53.853   9.907 -36.255  1.00  0.50      PROH O
ATOM  37051  C   GLU     3      50.370  12.979 -34.400  1.00  1.00      PROH C
ATOM  37052  O   GLU     3      51.216  13.768 -34.831  1.00  1.00      PROH O
ATOM  37053  N   ALA     4      49.591  13.255 -33.355  1.00  1.00      PROH N
ATOM  37054  HN  ALA     4      48.923  12.575 -33.054  1.00  0.00      PROH H
ATOM  37055  CA  ALA     4      49.584  14.556 -32.693  1.00  1.00      PROH C
ATOM  37056  HA  ALA     4      50.261  15.229 -33.192  1.00  0.00      PROH H
ATOM  37057  CB  ALA     4      48.194  15.189 -32.733  1.00  0.50      PROH C
ATOM  37058  HB1 ALA     4      47.496  14.618 -32.084  1.00  0.00      PROH H
ATOM  37059  HB2 ALA     4      47.798  15.149 -33.770  1.00  0.00      PROH H
ATOM  37060  HB3 ALA     4      48.229  16.244 -32.384  1.00  0.00      PROH H
ATOM  37061  C   ALA     4      50.056  14.379 -31.258  1.00  1.00      PROH C
ATOM  37062  O   ALA     4      49.379  13.731 -30.451  1.00  1.00      PROH O
ATOM  37063  N   LYS     5      51.211  14.953 -30.941  1.00  1.00      PROH N
ATOM  37064  HN  LYS     5      51.739  15.425 -31.653  1.00  0.00      PROH H
ATOM  37065  CA  LYS     5      51.777  14.891 -29.601  1.00  1.00      PROH C
ATOM  37066  HA  LYS     5      51.319  14.091 -29.040  1.00  0.00      PROH H
ATOM  37067  CB  LYS     5      53.283  14.626 -29.652  1.00  0.50      PROH C
ATOM  37068  HB1 LYS     5      53.746  15.282 -30.425  1.00  0.00      PROH H
ATOM  37069  HB2 LYS     5      53.405  13.579 -30.006  1.00  0.00      PROH H
ATOM  37070  CG  LYS     5      54.000  14.858 -28.330  1.00  0.50      PROH C
ATOM  37071  HG1 LYS     5      53.430  14.372 -27.504  1.00  0.00      PROH H
ATOM  37072  HG2 LYS     5      54.038  15.941 -28.081  1.00  0.00      PROH H
ATOM  37073  CD  LYS     5      55.412  14.299 -28.353  1.00  0.50      PROH C
ATOM  37074  HD1 LYS     5      55.995  14.652 -27.483  1.00  0.00      PROH H
ATOM  37075  HD2 LYS     5      55.932  14.672 -29.262  1.00  0.00      PROH H
ATOM  37076  CE  LYS     5      55.403  12.779 -28.299  1.00  0.50      PROH C
ATOM  37077  HE1 LYS     5      54.927  12.325 -29.190  1.00  0.00      PROH H
ATOM  37078  HE2 LYS     5      54.829  12.439 -27.406  1.00  0.00      PROH H
ATOM  37079  NZ  LYS     5      56.779  12.225 -28.182  1.00  0.50      PROH N
ATOM  37080  HZ1 LYS     5      57.210  12.604 -27.312  1.00  0.00      PROH H
ATOM  37081  HZ2 LYS     5      57.335  12.549 -29.001  1.00  0.00      PROH H
ATOM  37082  HZ3 LYS     5      56.745  11.193 -28.134  1.00  0.00      PROH H
ATOM  37083  C   LYS     5      51.503  16.191 -28.857  1.00  1.00      PROH C
ATOM  37084  O   LYS     5      51.735  17.283 -29.383  1.00  1.00      PROH O
ATOM  37085  N   PHE     6      51.012  16.065 -27.631  1.00  1.00      PROH N
ATOM  37086  HN  PHE     6      50.842  15.146 -27.261  1.00  0.00      PROH H
ATOM  37087  CA  PHE     6      50.717  17.206 -26.777  1.00  1.00      PROH C
ATOM  37088  HA  PHE     6      50.530  18.078 -27.392  1.00  0.00      PROH H
ATOM  37089  CB  PHE     6      49.506  16.919 -25.885  1.00  0.50      PROH C
ATOM  37090  HB1 PHE     6      49.580  17.429 -24.899  1.00  0.00      PROH H
ATOM  37091  HB2 PHE     6      49.474  15.831 -25.679  1.00  0.00      PROH H
ATOM  37092  CG  PHE     6      48.200  17.367 -26.472  1.00  0.50      PROH C
ATOM  37093  CD1 PHE     6      47.868  18.710 -26.507  1.00  0.50      PROH C
ATOM  37094  HD1 PHE     6      48.569  19.440 -26.122  1.00  0.00      PROH H
ATOM  37095  CE1 PHE     6      46.668  19.127 -27.044  1.00  0.50      PROH C
ATOM  37096  HE1 PHE     6      46.430  20.182 -27.076  1.00  0.00      PROH H
ATOM  37097  CZ  PHE     6      45.783  18.200 -27.555  1.00  0.50      PROH C
ATOM  37098  HZ  PHE     6      44.843  18.522 -27.984  1.00  0.00      PROH H
ATOM  37099  CD2 PHE     6      47.304  16.447 -26.987  1.00  0.50      PROH C
ATOM  37100  HD2 PHE     6      47.560  15.395 -26.979  1.00  0.00      PROH H
ATOM  37101  CE2 PHE     6      46.102  16.857 -27.526  1.00  0.50      PROH C
ATOM  37102  HE2 PHE     6      45.406  16.131 -27.923  1.00  0.00      PROH H
ATOM  37103  C   PHE     6      51.922  17.552 -25.914  1.00  1.00      PROH C
ATOM  37104  O   PHE     6      52.786  16.715 -25.642  1.00  1.00      PROH O
ATOM  37105  N   GLU     7      51.973  18.816 -25.487  1.00  1.00      PROH N
ATOM  37106  HN  GLU     7      51.385  19.533 -25.835  1.00  0.00      PROH H
ATOM  37107  CA  GLU     7      53.002  19.226 -24.540  1.00  1.00      PROH C
ATOM  37108  HA  GLU     7      53.967  18.897 -24.899  1.00  0.00      PROH H
ATOM  37109  CB  GLU     7      52.975  20.745 -24.358  1.00  0.50      PROH C
ATOM  37110  HB1 GLU     7      53.696  20.998 -23.540  1.00  0.00      PROH H
ATOM  37111  HB2 GLU     7      51.971  21.085 -24.033  1.00  0.00      PROH H
ATOM  37112  CG  GLU     7      53.411  21.562 -25.576  1.00  0.50      PROH C
ATOM  37113  HG1 GLU     7      53.690  22.579 -25.258  1.00  0.00      PROH H
ATOM  37114  HG2 GLU     7      52.579  21.634 -26.310  1.00  0.00      PROH H
ATOM  37115  CD  GLU     7      54.604  20.982 -26.323  1.00  0.50      PROH C
ATOM  37116  OE1 GLU     7      55.515  20.411 -25.685  1.00  0.50      PROH O
ATOM  37117  OE2 GLU     7      54.628  21.100 -27.566  1.00  0.50      PROH O
ATOM  37118  C   GLU     7      52.814  18.520 -23.203  1.00  1.00      PROH C
ATOM  37119  O   GLU     7      53.689  17.772 -22.753  1.00  1.00      PROH O
ATOM  37120  N   GLU     8      51.666  18.737 -22.563  1.00  1.00      PROH N
ATOM  37121  HN  GLU     8      51.048  19.423 -22.910  1.00  0.00      PROH H
ATOM  37122  CA  GLU     8      51.299  18.030 -21.346  1.00  1.00      PROH C
ATOM  37123  HA  GLU     8      51.919  17.149 -21.221  1.00  0.00      PROH H
ATOM  37124  CB  GLU     8      51.430  18.918 -20.098  1.00  0.50      PROH C
ATOM  37125  HB1 GLU     8      50.810  18.509 -19.267  1.00  0.00      PROH H
ATOM  37126  HB2 GLU     8      51.074  19.943 -20.318  1.00  0.00      PROH H
ATOM  37127  CG  GLU     8      52.839  19.061 -19.516  1.00  0.50      PROH C
ATOM  37128  HG1 GLU     8      53.249  18.068 -19.228  1.00  0.00      PROH H
ATOM  37129  HG2 GLU     8      52.814  19.706 -18.628  1.00  0.00      PROH H
ATOM  37130  CD  GLU     8      53.822  19.716 -20.464  1.00  0.50      PROH C
ATOM  37131  OE1 GLU     8      53.433  20.685 -21.149  1.00  0.50      PROH O
ATOM  37132  OE2 GLU     8      54.986  19.264 -20.521  1.00  0.50      PROH O
ATOM  37133  C   GLU     8      49.861  17.558 -21.500  1.00  1.00      PROH C
ATOM  37134  O   GLU     8      49.075  18.190 -22.210  1.00  1.00      PROH O
ATOM  37135  N   ALA     9      49.524  16.445 -20.842  1.00  1.00      PROH N
ATOM  37136  HN  ALA     9      50.215  15.902 -20.355  1.00  0.00      PROH H
ATOM  37137  CA  ALA     9      48.158  15.939 -20.907  1.00  1.00      PROH C
ATOM  37138  HA  ALA     9      47.870  15.861 -21.948  1.00  0.00      PROH H
ATOM  37139  CB  ALA     9      48.078  14.554 -20.267  1.00  0.50      PROH C
ATOM  37140  HB1 ALA     9      48.400  14.584 -19.201  1.00  0.00      PROH H
ATOM  37141  HB2 ALA     9      48.753  13.845 -20.796  1.00  0.00      PROH H
ATOM  37142  HB3 ALA     9      47.044  14.154 -20.310  1.00  0.00      PROH H
ATOM  37143  C   ALA     9      47.175  16.888 -20.235  1.00  1.00      PROH C
ATOM  37144  O   ALA     9      45.971  16.845 -20.521  1.00  1.00      PROH O
ATOM  37145  N   SER    10      47.667  17.748 -19.339  1.00  1.00      PROH N
ATOM  37146  HN  SER    10      48.640  17.716 -19.108  1.00  0.00      PROH H
ATOM  37147  CA  SER    10      46.791  18.662 -18.613  1.00  1.00      PROH C
ATOM  37148  HA  SER    10      46.022  18.075 -18.135  1.00  0.00      PROH H
ATOM  37149  CB  SER    10      47.589  19.421 -17.552  1.00  0.50      PROH C
ATOM  37150  HB1 SER    10      46.985  20.234 -17.092  1.00  0.00      PROH H
ATOM  37151  HB2 SER    10      48.494  19.887 -18.009  1.00  0.00      PROH H
ATOM  37152  OG  SER    10      48.011  18.557 -16.512  1.00  0.50      PROH O
ATOM  37153  HG1 SER    10      47.292  18.009 -16.177  1.00  0.00      PROH H
ATOM  37154  C   SER    10      46.093  19.642 -19.545  1.00  1.00      PROH C
ATOM  37155  O   SER    10      44.934  19.999 -19.309  1.00  1.00      PROH O
ATOM  37156  N   LEU    11      46.777  20.089 -20.602  1.00  1.00      PROH N
ATOM  37157  HN  LEU    11      47.701  19.764 -20.815  1.00  0.00      PROH H
ATOM  37158  CA  LEU    11      46.155  21.022 -21.538  1.00  1.00      PROH C
ATOM  37159  HA  LEU    11      45.818  21.889 -20.987  1.00  0.00      PROH H
ATOM  37160  CB  LEU    11      47.164  21.456 -22.604  1.00  0.50      PROH C
ATOM  37161  HB1 LEU    11      46.630  22.050 -23.366  1.00  0.00      PROH H
ATOM  37162  HB2 LEU    11      47.531  20.552 -23.150  1.00  0.00      PROH H
ATOM  37163  CG  LEU    11      48.394  22.228 -22.119  1.00  0.50      PROH C
ATOM  37164  HG  LEU    11      48.081  22.507 -21.111  1.00  0.00      PROH H
ATOM  37165  CD1 LEU    11      49.626  21.340 -22.098  1.00  0.50      PROH C
ATOM  37166 HD11 LEU    11      49.851  20.953 -23.116  1.00  0.00      PROH H
ATOM  37167 HD12 LEU    11      49.457  20.475 -21.430  1.00  0.00      PROH H
ATOM  37168 HD13 LEU    11      50.527  21.883 -21.736  1.00  0.00      PROH H
ATOM  37169  CD2 LEU    11      48.633  23.461 -22.981  1.00  0.50      PROH C
ATOM  37170 HD21 LEU    11      47.759  24.132 -22.932  1.00  0.00      PROH H
ATOM  37171 HD22 LEU    11      48.809  23.151 -24.038  1.00  0.00      PROH H
ATOM  37172 HD23 LEU    11      49.553  23.979 -22.633  1.00  0.00      PROH H
ATOM  37173  C   LEU    11      44.916  20.411 -22.180  1.00  1.00      PROH C
ATOM  37174  O   LEU    11      43.830  20.995 -22.132  1.00  1.00      PROH O
ATOM  37175  N   PHE    12      45.061  19.225 -22.778  1.00  1.00      PROH N
ATOM  37176  HN  PHE    12      45.941  18.757 -22.824  1.00  0.00      PROH H
ATOM  37177  CA  PHE    12      43.916  18.571 -23.403  1.00  1.00      PROH C
ATOM  37178  HA  PHE    12      43.457  19.293 -24.059  1.00  0.00      PROH H
ATOM  37179  CB  PHE    12      44.374  17.344 -24.190  1.00  0.50      PROH C
ATOM  37180  HB1 PHE    12      44.634  16.508 -23.502  1.00  0.00      PROH H
ATOM  37181  HB2 PHE    12      45.296  17.591 -24.762  1.00  0.00      PROH H
ATOM  37182  CG  PHE    12      43.372  16.867 -25.201  1.00  0.50      PROH C
ATOM  37183  CD1 PHE    12      42.747  17.762 -26.051  1.00  0.50      PROH C
ATOM  37184  HD1 PHE    12      42.986  18.815 -26.016  1.00  0.00      PROH H
ATOM  37185  CE1 PHE    12      41.825  17.329 -26.984  1.00  0.50      PROH C
ATOM  37186  HE1 PHE    12      41.347  18.034 -27.651  1.00  0.00      PROH H
ATOM  37187  CZ  PHE    12      41.522  15.985 -27.078  1.00  0.50      PROH C
ATOM  37188  HZ  PHE    12      40.812  15.644 -27.822  1.00  0.00      PROH H
ATOM  37189  CD2 PHE    12      43.060  15.522 -25.307  1.00  0.50      PROH C
ATOM  37190  HD2 PHE    12      43.561  14.814 -24.665  1.00  0.00      PROH H
ATOM  37191  CE2 PHE    12      42.140  15.079 -26.238  1.00  0.50      PROH C
ATOM  37192  HE2 PHE    12      41.910  14.025 -26.319  1.00  0.00      PROH H
ATOM  37193  C   PHE    12      42.860  18.181 -22.378  1.00  1.00      PROH C
ATOM  37194  O   PHE    12      41.659  18.241 -22.675  1.00  1.00      PROH O
ATOM  37195  N   LYS    13      43.280  17.784 -21.174  1.00  1.00      PROH N
ATOM  37196  HN  LYS    13      44.256  17.646 -20.984  1.00  0.00      PROH H
ATOM  37197  CA  LYS    13      42.319  17.481 -20.118  1.00  1.00      PROH C
ATOM  37198  HA  LYS    13      41.663  16.696 -20.467  1.00  0.00      PROH H
ATOM  37199  CB  LYS    13      43.057  17.022 -18.859  1.00  0.50      PROH C
ATOM  37200  HB1 LYS    13      43.870  17.751 -18.644  1.00  0.00      PROH H
ATOM  37201  HB2 LYS    13      43.561  16.050 -19.078  1.00  0.00      PROH H
ATOM  37202  CG  LYS    13      42.180  16.891 -17.624  1.00  0.50      PROH C
ATOM  37203  HG1 LYS    13      41.657  17.848 -17.408  1.00  0.00      PROH H
ATOM  37204  HG2 LYS    13      42.869  16.692 -16.766  1.00  0.00      PROH H
ATOM  37205  CD  LYS    13      41.203  15.736 -17.751  1.00  0.50      PROH C
ATOM  37206  HD1 LYS    13      41.755  14.820 -18.072  1.00  0.00      PROH H
ATOM  37207  HD2 LYS    13      40.450  15.965 -18.541  1.00  0.00      PROH H
ATOM  37208  CE  LYS    13      40.510  15.453 -16.426  1.00  0.50      PROH C
ATOM  37209  HE1 LYS    13      41.255  15.139 -15.662  1.00  0.00      PROH H
ATOM  37210  HE2 LYS    13      39.768  14.634 -16.556  1.00  0.00      PROH H
ATOM  37211  NZ  LYS    13      39.790  16.646 -15.905  1.00  0.50      PROH N
ATOM  37212  HZ1 LYS    13      39.156  17.118 -16.607  1.00  0.00      PROH H
ATOM  37213  HZ2 LYS    13      40.429  17.420 -15.675  1.00  0.00      PROH H
ATOM  37214  HZ3 LYS    13      39.189  16.430 -15.093  1.00  0.00      PROH H
ATOM  37215  C   LYS    13      41.440  18.690 -19.819  1.00  1.00      PROH C
ATOM  37216  O   LYS    13      40.210  18.581 -19.757  1.00  1.00      PROH O
ATOM  37217  N   ARG    14      42.059  19.861 -19.652  1.00  1.00      PROH N
ATOM  37218  HN  ARG    14      43.056  19.941 -19.734  1.00  0.00      PROH H
ATOM  37219  CA  ARG    14      41.292  21.066 -19.355  1.00  1.00      PROH C
ATOM  37220  HA  ARG    14      40.601  20.852 -18.553  1.00  0.00      PROH H
ATOM  37221  CB  ARG    14      42.230  22.182 -18.899  1.00  0.50      PROH C
ATOM  37222  HB1 ARG    14      41.600  23.083 -18.703  1.00  0.00      PROH H
ATOM  37223  HB2 ARG    14      42.941  22.419 -19.725  1.00  0.00      PROH H
ATOM  37224  CG  ARG    14      43.005  21.875 -17.628  1.00  0.50      PROH C
ATOM  37225  HG1 ARG    14      43.867  21.220 -17.807  1.00  0.00      PROH H
ATOM  37226  HG2 ARG    14      42.343  21.342 -16.907  1.00  0.00      PROH H
ATOM  37227  CD  ARG    14      43.503  23.149 -16.965  1.00  0.50      PROH C
ATOM  37228  HD1 ARG    14      44.216  22.928 -16.138  1.00  0.00      PROH H
ATOM  37229  HD2 ARG    14      42.657  23.706 -16.521  1.00  0.00      PROH H
ATOM  37230  NE  ARG    14      44.044  24.094 -17.940  1.00  0.50      PROH N
ATOM  37231  HE  ARG    14      43.420  24.785 -18.316  1.00  0.00      PROH H
ATOM  37232  CZ  ARG    14      45.332  24.197 -18.251  1.00  0.50      PROH C
ATOM  37233  NH1 ARG    14      46.223  23.411 -17.662  1.00  0.50      PROH N
ATOM  37234 HH11 ARG    14      45.842  22.659 -17.133  1.00  0.00      PROH H
ATOM  37235 HH12 ARG    14      47.130  23.316 -18.085  1.00  0.00      PROH H
ATOM  37236  NH2 ARG    14      45.729  25.086 -19.150  1.00  0.50      PROH N
ATOM  37237 HH21 ARG    14      45.044  25.703 -19.527  1.00  0.00      PROH H
ATOM  37238 HH22 ARG    14      46.696  25.243 -19.288  1.00  0.00      PROH H
ATOM  37239  C   ARG    14      40.460  21.510 -20.554  1.00  1.00      PROH C
ATOM  37240  O   ARG    14      39.343  22.014 -20.386  1.00  1.00      PROH O
ATOM  37241  N   ILE    15      40.977  21.327 -21.773  1.00  1.00      PROH N
ATOM  37242  HN  ILE    15      41.904  20.969 -21.915  1.00  0.00      PROH H
ATOM  37243  CA  ILE    15      40.204  21.681 -22.963  1.00  1.00      PROH C
ATOM  37244  HA  ILE    15      39.884  22.710 -22.880  1.00  0.00      PROH H
ATOM  37245  CB  ILE    15      41.056  21.534 -24.238  1.00  0.50      PROH C
ATOM  37246  HB  ILE    15      41.546  20.531 -24.210  1.00  0.00      PROH H
ATOM  37247  CG2 ILE    15      40.185  21.611 -25.480  1.00  0.50      PROH C
ATOM  37248 HG21 ILE    15      39.529  22.508 -25.451  1.00  0.00      PROH H
ATOM  37249 HG22 ILE    15      39.544  20.710 -25.595  1.00  0.00      PROH H
ATOM  37250 HG23 ILE    15      40.812  21.677 -26.396  1.00  0.00      PROH H
ATOM  37251  CG1 ILE    15      42.153  22.601 -24.288  1.00  0.50      PROH C
ATOM  37252 HG11 ILE    15      42.440  22.902 -23.254  1.00  0.00      PROH H
ATOM  37253 HG12 ILE    15      41.738  23.512 -24.778  1.00  0.00      PROH H
ATOM  37254  CD  ILE    15      43.411  22.159 -25.007  1.00  0.50      PROH C
ATOM  37255  HD1 ILE    15      43.175  21.880 -26.058  1.00  0.00      PROH H
ATOM  37256  HD2 ILE    15      43.896  21.287 -24.535  1.00  0.00      PROH H
ATOM  37257  HD3 ILE    15      44.120  22.997 -25.057  1.00  0.00      PROH H
ATOM  37258  C   ILE    15      38.935  20.841 -23.039  1.00  1.00      PROH C
ATOM  37259  O   ILE    15      37.850  21.349 -23.343  1.00  1.00      PROH O
ATOM  37260  N   ILE    16      39.049  19.543 -22.751  1.00  1.00      PROH N
ATOM  37261  HN  ILE    16      39.942  19.121 -22.578  1.00  0.00      PROH H
ATOM  37262  CA  ILE    16      37.870  18.682 -22.760  1.00  1.00      PROH C
ATOM  37263  HA  ILE    16      37.292  18.892 -23.646  1.00  0.00      PROH H
ATOM  37264  CB  ILE    16      38.295  17.202 -22.718  1.00  0.50      PROH C
ATOM  37265  HB  ILE    16      39.149  17.097 -22.005  1.00  0.00      PROH H
ATOM  37266  CG2 ILE    16      37.154  16.319 -22.233  1.00  0.50      PROH C
ATOM  37267 HG21 ILE    16      36.218  16.529 -22.796  1.00  0.00      PROH H
ATOM  37268 HG22 ILE    16      36.954  16.469 -21.152  1.00  0.00      PROH H
ATOM  37269 HG23 ILE    16      37.411  15.248 -22.384  1.00  0.00      PROH H
ATOM  37270  CG1 ILE    16      38.769  16.755 -24.101  1.00  0.50      PROH C
ATOM  37271 HG11 ILE    16      39.080  15.688 -24.051  1.00  0.00      PROH H
ATOM  37272 HG12 ILE    16      39.673  17.339 -24.395  1.00  0.00      PROH H
ATOM  37273  CD  ILE    16      37.716  16.888 -25.180  1.00  0.50      PROH C
ATOM  37274  HD1 ILE    16      37.521  17.951 -25.435  1.00  0.00      PROH H
ATOM  37275  HD2 ILE    16      36.757  16.415 -24.892  1.00  0.00      PROH H
ATOM  37276  HD3 ILE    16      38.066  16.394 -26.114  1.00  0.00      PROH H
ATOM  37277  C   ILE    16      36.935  19.042 -21.611  1.00  1.00      PROH C
ATOM  37278  O   ILE    16      35.707  19.039 -21.766  1.00  1.00      PROH O
ATOM  37279  N   ASP    17      37.496  19.376 -20.444  1.00  1.00      PROH N
ATOM  37280  HN  ASP    17      38.489  19.332 -20.318  1.00  0.00      PROH H
ATOM  37281  CA  ASP    17      36.669  19.781 -19.312  1.00  1.00      PROH C
ATOM  37282  HA  ASP    17      35.899  19.037 -19.164  1.00  0.00      PROH H
ATOM  37283  CB  ASP    17      37.536  19.953 -18.064  1.00  0.50      PROH C
ATOM  37284  HB1 ASP    17      37.088  20.673 -17.347  1.00  0.00      PROH H
ATOM  37285  HB2 ASP    17      38.531  20.343 -18.358  1.00  0.00      PROH H
ATOM  37286  CG  ASP    17      37.723  18.659 -17.301  1.00  0.50      PROH C
ATOM  37287  OD1 ASP    17      38.578  18.627 -16.389  1.00  0.50      PROH O
ATOM  37288  OD2 ASP    17      37.020  17.674 -17.609  1.00  0.50      PROH O
ATOM  37289  C   ASP    17      35.910  21.072 -19.596  1.00  1.00      PROH C
ATOM  37290  O   ASP    17      34.853  21.313 -19.005  1.00  1.00      PROH O
ATOM  37291  N   GLY    18      36.443  21.915 -20.483  1.00  1.00      PROH N
ATOM  37292  HN  GLY    18      37.306  21.701 -20.947  1.00  0.00      PROH H
ATOM  37293  CA  GLY    18      35.815  23.203 -20.741  1.00  1.00      PROH C
ATOM  37294  HA1 GLY    18      36.408  23.707 -21.490  1.00  0.00      PROH H
ATOM  37295  HA2 GLY    18      35.754  23.752 -19.812  1.00  0.00      PROH H
ATOM  37296  C   GLY    18      34.405  23.092 -21.290  1.00  1.00      PROH C
ATOM  37297  O   GLY    18      33.545  23.921 -20.986  1.00  1.00      PROH O
ATOM  37298  N   PHE    19      34.145  22.068 -22.109  1.00  1.00      PROH N
ATOM  37299  HN  PHE    19      34.854  21.410 -22.358  1.00  0.00      PROH H
ATOM  37300  CA  PHE    19      32.838  21.915 -22.741  1.00  1.00      PROH C
ATOM  37301  HA  PHE    19      32.111  22.558 -22.262  1.00  0.00      PROH H
ATOM  37302  CB  PHE    19      32.900  22.309 -24.221  1.00  0.50      PROH C
ATOM  37303  HB1 PHE    19      33.284  23.350 -24.310  1.00  0.00      PROH H
ATOM  37304  HB2 PHE    19      31.883  22.307 -24.669  1.00  0.00      PROH H
ATOM  37305  CG  PHE    19      33.784  21.424 -25.057  1.00  0.50      PROH C
ATOM  37306  CD1 PHE    19      35.161  21.575 -25.038  1.00  0.50      PROH C
ATOM  37307  HD1 PHE    19      35.613  22.343 -24.424  1.00  0.00      PROH H
ATOM  37308  CE1 PHE    19      35.973  20.766 -25.809  1.00  0.50      PROH C
ATOM  37309  HE1 PHE    19      37.046  20.893 -25.769  1.00  0.00      PROH H
ATOM  37310  CZ  PHE    19      35.414  19.797 -26.615  1.00  0.50      PROH C
ATOM  37311  HZ  PHE    19      36.047  19.168 -27.227  1.00  0.00      PROH H
ATOM  37312  CD2 PHE    19      33.236  20.450 -25.876  1.00  0.50      PROH C
ATOM  37313  HD2 PHE    19      32.166  20.328 -25.908  1.00  0.00      PROH H
ATOM  37314  CE2 PHE    19      34.045  19.638 -26.649  1.00  0.50      PROH C
ATOM  37315  HE2 PHE    19      33.603  18.889 -27.292  1.00  0.00      PROH H
ATOM  37316  C   PHE    19      32.285  20.501 -22.592  1.00  1.00      PROH C
ATOM  37317  O   PHE    19      31.468  20.072 -23.414  1.00  1.00      PROH O
ATOM  37318  N   LYS    20      32.697  19.773 -21.554  1.00  1.00      PROH N
ATOM  37319  HN  LYS    20      33.396  20.134 -20.943  1.00  0.00      PROH H
ATOM  37320  CA  LYS    20      32.222  18.406 -21.370  1.00  1.00      PROH C
ATOM  37321  HA  LYS    20      32.319  17.881 -22.313  1.00  0.00      PROH H
ATOM  37322  CB  LYS    20      33.063  17.698 -20.306  1.00  0.50      PROH C
ATOM  37323  HB1 LYS    20      32.927  18.261 -19.354  1.00  0.00      PROH H
ATOM  37324  HB2 LYS    20      34.133  17.782 -20.589  1.00  0.00      PROH H
ATOM  37325  CG  LYS    20      32.725  16.228 -20.119  1.00  0.50      PROH C
ATOM  37326  HG1 LYS    20      33.387  15.621 -20.781  1.00  0.00      PROH H
ATOM  37327  HG2 LYS    20      31.690  15.981 -20.438  1.00  0.00      PROH H
ATOM  37328  CD  LYS    20      32.883  15.807 -18.666  1.00  0.50      PROH C
ATOM  37329  HD1 LYS    20      32.673  14.717 -18.577  1.00  0.00      PROH H
ATOM  37330  HD2 LYS    20      32.136  16.379 -18.069  1.00  0.00      PROH H
ATOM  37331  CE  LYS    20      34.299  16.055 -18.171  1.00  0.50      PROH C
ATOM  37332  HE1 LYS    20      34.759  16.961 -18.620  1.00  0.00      PROH H
ATOM  37333  HE2 LYS    20      34.955  15.203 -18.414  1.00  0.00      PROH H
ATOM  37334  NZ  LYS    20      34.348  16.267 -16.697  1.00  0.50      PROH N
ATOM  37335  HZ1 LYS    20      34.158  15.392 -16.166  1.00  0.00      PROH H
ATOM  37336  HZ2 LYS    20      33.683  17.018 -16.442  1.00  0.00      PROH H
ATOM  37337  HZ3 LYS    20      35.316  16.616 -16.495  1.00  0.00      PROH H
ATOM  37338  C   LYS    20      30.749  18.344 -20.984  1.00  1.00      PROH C
ATOM  37339  O   LYS    20      30.054  17.403 -21.386  1.00  1.00      PROH O
ATOM  37340  N   ASP    21      30.254  19.326 -20.228  1.00  1.00      PROH N
ATOM  37341  HN  ASP    21      30.787  20.132 -20.010  1.00  0.00      PROH H
ATOM  37342  CA  ASP    21      28.896  19.247 -19.698  1.00  1.00      PROH C
ATOM  37343  HA  ASP    21      28.692  18.232 -19.380  1.00  0.00      PROH H
ATOM  37344  CB  ASP    21      28.758  20.197 -18.503  1.00  0.50      PROH C
ATOM  37345  HB1 ASP    21      28.748  21.260 -18.824  1.00  0.00      PROH H
ATOM  37346  HB2 ASP    21      29.611  20.040 -17.814  1.00  0.00      PROH H
ATOM  37347  CG  ASP    21      27.483  19.968 -17.695  1.00  0.50      PROH C
ATOM  37348  OD1 ASP    21      26.515  19.371 -18.208  1.00  0.50      PROH O
ATOM  37349  OD2 ASP    21      27.455  20.402 -16.525  1.00  0.50      PROH O
ATOM  37350  C   ASP    21      27.859  19.572 -20.771  1.00  1.00      PROH C
ATOM  37351  O   ASP    21      26.810  18.923 -20.839  1.00  1.00      PROH O
ATOM  37352  N   CYS    22      28.144  20.555 -21.627  1.00  1.00      PROH N
ATOM  37353  HN  CYS    22      29.027  21.004 -21.626  1.00  0.00      PROH H
ATOM  37354  CA  CYS    22      27.148  21.025 -22.585  1.00  1.00      PROH C
ATOM  37355  HA  CYS    22      26.234  21.232 -22.043  1.00  0.00      PROH H
ATOM  37356  CB  CYS    22      27.634  22.307 -23.258  1.00  0.50      PROH C
ATOM  37357  HB1 CYS    22      27.879  23.042 -22.458  1.00  0.00      PROH H
ATOM  37358  HB2 CYS    22      26.789  22.744 -23.840  1.00  0.00      PROH H
ATOM  37359  SG  CYS    22      29.059  22.082 -24.348  1.00  0.50      PROH S
ATOM  37360  HG1 CYS    22      28.397  21.393 -25.273  1.00  0.00      PROH H
ATOM  37361  C   CYS    22      26.825  19.962 -23.631  1.00  1.00      PROH C
ATOM  37362  O   CYS    22      25.655  19.624 -23.840  1.00  1.00      PROH O
ATOM  37363  N   VAL    23      27.844  19.430 -24.296  1.00  1.00      PROH N
ATOM  37364  HN  VAL    23      28.787  19.638 -24.050  1.00  0.00      PROH H
ATOM  37365  CA  VAL    23      27.647  18.474 -25.371  1.00  1.00      PROH C
ATOM  37366  HA  VAL    23      26.591  18.330 -25.560  1.00  0.00      PROH H
ATOM  37367  CB  VAL    23      28.294  18.968 -26.688  1.00  0.50      PROH C
ATOM  37368  HB  VAL    23      27.866  19.975 -26.909  1.00  0.00      PROH H
ATOM  37369  CG1 VAL    23      29.802  19.120 -26.528  1.00  0.50      PROH C
ATOM  37370 HG11 VAL    23      30.284  18.126 -26.444  1.00  0.00      PROH H
ATOM  37371 HG12 VAL    23      30.068  19.709 -25.628  1.00  0.00      PROH H
ATOM  37372 HG13 VAL    23      30.233  19.629 -27.417  1.00  0.00      PROH H
ATOM  37373  CG2 VAL    23      27.947  18.049 -27.846  1.00  0.50      PROH C
ATOM  37374 HG21 VAL    23      26.869  18.131 -28.111  1.00  0.00      PROH H
ATOM  37375 HG22 VAL    23      28.189  16.995 -27.642  1.00  0.00      PROH H
ATOM  37376 HG23 VAL    23      28.546  18.297 -28.741  1.00  0.00      PROH H
ATOM  37377  C   VAL    23      28.206  17.121 -24.946  1.00  1.00      PROH C
ATOM  37378  O   VAL    23      29.175  17.025 -24.189  1.00  1.00      PROH O
ATOM  37379  N   GLN    24      27.575  16.055 -25.435  1.00  1.00      PROH N
ATOM  37380  HN  GLN    24      26.706  16.185 -25.920  1.00  0.00      PROH H
ATOM  37381  CA  GLN    24      27.966  14.685 -25.123  1.00  1.00      PROH C
ATOM  37382  HA  GLN    24      28.636  14.695 -24.273  1.00  0.00      PROH H
ATOM  37383  CB  GLN    24      26.735  13.850 -24.737  1.00  0.50      PROH C
ATOM  37384  HB1 GLN    24      26.183  14.410 -23.945  1.00  0.00      PROH H
ATOM  37385  HB2 GLN    24      27.084  12.899 -24.273  1.00  0.00      PROH H
ATOM  37386  CG  GLN    24      25.778  13.505 -25.879  1.00  0.50      PROH C
ATOM  37387  HG1 GLN    24      24.939  12.892 -25.478  1.00  0.00      PROH H
ATOM  37388  HG2 GLN    24      26.298  12.888 -26.642  1.00  0.00      PROH H
ATOM  37389  CD  GLN    24      25.158  14.728 -26.534  1.00  0.50      PROH C
ATOM  37390  OE1 GLN    24      24.965  15.759 -25.890  1.00  0.50      PROH O
ATOM  37391  NE2 GLN    24      24.835  14.613 -27.816  1.00  0.50      PROH N
ATOM  37392 HE21 GLN    24      24.396  15.404 -28.237  1.00  0.00      PROH H
ATOM  37393 HE22 GLN    24      24.969  13.752 -28.296  1.00  0.00      PROH H
ATOM  37394  C   GLN    24      28.710  13.988 -26.251  1.00  1.00      PROH C
ATOM  37395  O   GLN    24      29.465  13.047 -25.993  1.00  1.00      PROH O
ATOM  37396  N   LEU    25      28.519  14.415 -27.498  1.00  1.00      PROH N
ATOM  37397  HN  LEU    25      27.915  15.180 -27.698  1.00  0.00      PROH H
ATOM  37398  CA  LEU    25      29.212  13.839 -28.642  1.00  1.00      PROH C
ATOM  37399  HA  LEU    25      30.126  13.362 -28.312  1.00  0.00      PROH H
ATOM  37400  CB  LEU    25      28.336  12.791 -29.350  1.00  0.50      PROH C
ATOM  37401  HB1 LEU    25      28.198  11.969 -28.606  1.00  0.00      PROH H
ATOM  37402  HB2 LEU    25      28.917  12.334 -30.184  1.00  0.00      PROH H
ATOM  37403  CG  LEU    25      26.950  13.176 -29.881  1.00  0.50      PROH C
ATOM  37404  HG  LEU    25      26.581  13.985 -29.238  1.00  0.00      PROH H
ATOM  37405  CD1 LEU    25      27.001  13.755 -31.289  1.00  0.50      PROH C
ATOM  37406 HD11 LEU    25      27.936  13.469 -31.812  1.00  0.00      PROH H
ATOM  37407 HD12 LEU    25      27.007  14.859 -31.233  1.00  0.00      PROH H
ATOM  37408 HD13 LEU    25      26.123  13.415 -31.874  1.00  0.00      PROH H
ATOM  37409  CD2 LEU    25      26.014  11.975 -29.829  1.00  0.50      PROH C
ATOM  37410 HD21 LEU    25      25.913  11.597 -28.789  1.00  0.00      PROH H
ATOM  37411 HD22 LEU    25      26.441  11.174 -30.471  1.00  0.00      PROH H
ATOM  37412 HD23 LEU    25      25.004  12.238 -30.214  1.00  0.00      PROH H
ATOM  37413  C   LEU    25      29.625  14.941 -29.609  1.00  1.00      PROH C
ATOM  37414  O   LEU    25      28.851  15.860 -29.887  1.00  1.00      PROH O
ATOM  37415  N   VAL    26      30.852  14.842 -30.120  1.00  1.00      PROH N
ATOM  37416  HN  VAL    26      31.454  14.071 -29.916  1.00  0.00      PROH H
ATOM  37417  CA  VAL    26      31.401  15.838 -31.032  1.00  1.00      PROH C
ATOM  37418  HA  VAL    26      30.586  16.295 -31.576  1.00  0.00      PROH H
ATOM  37419  CB  VAL    26      32.182  16.937 -30.270  1.00  0.50      PROH C
ATOM  37420  HB  VAL    26      31.547  17.244 -29.403  1.00  0.00      PROH H
ATOM  37421  CG1 VAL    26      33.504  16.399 -29.750  1.00  0.50      PROH C
ATOM  37422 HG11 VAL    26      34.222  16.210 -30.578  1.00  0.00      PROH H
ATOM  37423 HG12 VAL    26      33.364  15.451 -29.188  1.00  0.00      PROH H
ATOM  37424 HG13 VAL    26      33.980  17.136 -29.068  1.00  0.00      PROH H
ATOM  37425  CG2 VAL    26      32.396  18.163 -31.150  1.00  0.50      PROH C
ATOM  37426 HG21 VAL    26      31.446  18.494 -31.618  1.00  0.00      PROH H
ATOM  37427 HG22 VAL    26      33.129  17.953 -31.956  1.00  0.00      PROH H
ATOM  37428 HG23 VAL    26      32.796  19.007 -30.546  1.00  0.00      PROH H
ATOM  37429  C   VAL    26      32.289  15.134 -32.050  1.00  1.00      PROH C
ATOM  37430  O   VAL    26      32.851  14.068 -31.782  1.00  1.00      PROH O
ATOM  37431  N   ASN    27      32.397  15.732 -33.234  1.00  1.00      PROH N
ATOM  37432  HN  ASN    27      31.991  16.625 -33.382  1.00  0.00      PROH H
ATOM  37433  CA  ASN    27      33.173  15.183 -34.343  1.00  1.00      PROH C
ATOM  37434  HA  ASN    27      33.558  14.202 -34.088  1.00  0.00      PROH H
ATOM  37435  CB  ASN    27      32.324  15.091 -35.608  1.00  0.50      PROH C
ATOM  37436  HB1 ASN    27      32.928  15.304 -36.522  1.00  0.00      PROH H
ATOM  37437  HB2 ASN    27      31.518  15.851 -35.575  1.00  0.00      PROH H
ATOM  37438  CG  ASN    27      31.761  13.701 -35.835  1.00  0.50      PROH C
ATOM  37439  OD1 ASN    27      32.501  12.719 -35.882  1.00  0.50      PROH O
ATOM  37440  ND2 ASN    27      30.445  13.612 -35.980  1.00  0.50      PROH N
ATOM  37441 HD21 ASN    27      30.083  12.743 -36.313  1.00  0.00      PROH H
ATOM  37442 HD22 ASN    27      29.859  14.404 -35.861  1.00  0.00      PROH H
ATOM  37443  C   ASN    27      34.398  16.065 -34.562  1.00  1.00      PROH C
ATOM  37444  O   ASN    27      34.315  17.105 -35.223  1.00  1.00      PROH O
ATOM  37445  N   PHE    28      35.533  15.649 -34.006  1.00  1.00      PROH N
ATOM  37446  HN  PHE    28      35.571  14.785 -33.499  1.00  0.00      PROH H
ATOM  37447  CA  PHE    28      36.785  16.358 -34.234  1.00  1.00      PROH C
ATOM  37448  HA  PHE    28      36.625  17.418 -34.076  1.00  0.00      PROH H
ATOM  37449  CB  PHE    28      37.868  15.853 -33.282  1.00  0.50      PROH C
ATOM  37450  HB1 PHE    28      38.856  16.294 -33.541  1.00  0.00      PROH H
ATOM  37451  HB2 PHE    28      37.967  14.748 -33.382  1.00  0.00      PROH H
ATOM  37452  CG  PHE    28      37.612  16.178 -31.839  1.00  0.50      PROH C
ATOM  37453  CD1 PHE    28      37.111  15.216 -30.978  1.00  0.50      PROH C
ATOM  37454  HD1 PHE    28      36.898  14.225 -31.357  1.00  0.00      PROH H
ATOM  37455  CE1 PHE    28      36.880  15.511 -29.649  1.00  0.50      PROH C
ATOM  37456  HE1 PHE    28      36.487  14.746 -28.991  1.00  0.00      PROH H
ATOM  37457  CZ  PHE    28      37.140  16.778 -29.169  1.00  0.50      PROH C
ATOM  37458  HZ  PHE    28      36.954  17.012 -28.130  1.00  0.00      PROH H
ATOM  37459  CD2 PHE    28      37.872  17.444 -31.345  1.00  0.50      PROH C
ATOM  37460  HD2 PHE    28      38.260  18.207 -32.003  1.00  0.00      PROH H
ATOM  37461  CE2 PHE    28      37.637  17.745 -30.016  1.00  0.50      PROH C
ATOM  37462  HE2 PHE    28      37.869  18.726 -29.648  1.00  0.00      PROH H
ATOM  37463  C   PHE    28      37.225  16.168 -35.679  1.00  1.00      PROH C
ATOM  37464  O   PHE    28      37.452  15.039 -36.122  1.00  1.00      PROH O
ATOM  37465  N   GLN    29      37.342  17.266 -36.417  1.00  1.00      PROH N
ATOM  37466  HN  GLN    29      37.115  18.181 -36.064  1.00  0.00      PROH H
ATOM  37467  CA  GLN    29      37.798  17.234 -37.800  1.00  1.00      PROH C
ATOM  37468  HA  GLN    29      37.739  16.224 -38.181  1.00  0.00      PROH H
ATOM  37469  CB  GLN    29      36.928  18.127 -38.683  1.00  0.50      PROH C
ATOM  37470  HB1 GLN    29      37.048  17.786 -39.739  1.00  0.00      PROH H
ATOM  37471  HB2 GLN    29      37.293  19.163 -38.659  1.00  0.00      PROH H
ATOM  37472  CG  GLN    29      35.454  18.117 -38.306  1.00  0.50      PROH C
ATOM  37473  HG1 GLN    29      35.301  18.556 -37.295  1.00  0.00      PROH H
ATOM  37474  HG2 GLN    29      35.098  17.063 -38.270  1.00  0.00      PROH H
ATOM  37475  CD  GLN    29      34.600  18.937 -39.256  1.00  0.50      PROH C
ATOM  37476  OE1 GLN    29      34.909  20.093 -39.546  1.00  0.50      PROH O
ATOM  37477  NE2 GLN    29      33.517  18.341 -39.742  1.00  0.50      PROH N
ATOM  37478 HE21 GLN    29      32.940  18.869 -40.354  1.00  0.00      PROH H
ATOM  37479 HE22 GLN    29      33.312  17.406 -39.467  1.00  0.00      PROH H
ATOM  37480  C   GLN    29      39.254  17.680 -37.842  1.00  1.00      PROH C
ATOM  37481  O   GLN    29      39.555  18.849 -37.576  1.00  1.00      PROH O
ATOM  37482  N   CYS    30      40.153  16.753 -38.163  1.00  1.00      PROH N
ATOM  37483  HN  CYS    30      39.868  15.813 -38.379  1.00  0.00      PROH H
ATOM  37484  CA  CYS    30      41.582  17.035 -38.185  1.00  1.00      PROH C
ATOM  37485  HA  CYS    30      41.799  17.924 -37.606  1.00  0.00      PROH H
ATOM  37486  CB  CYS    30      42.387  15.878 -37.589  1.00  0.50      PROH C
ATOM  37487  HB1 CYS    30      42.217  15.893 -36.490  1.00  0.00      PROH H
ATOM  37488  HB2 CYS    30      43.476  16.073 -37.732  1.00  0.00      PROH H
ATOM  37489  SG  CYS    30      41.963  14.241 -38.210  1.00  0.50      PROH S
ATOM  37490  HG1 CYS    30      42.465  14.451 -39.424  1.00  0.00      PROH H
ATOM  37491  C   CYS    30      42.019  17.310 -39.617  1.00  1.00      PROH C
ATOM  37492  O   CYS    30      41.756  16.507 -40.520  1.00  1.00      PROH O
ATOM  37493  N   LYS    31      42.677  18.453 -39.816  1.00  1.00      PROH N
ATOM  37494  HN  LYS    31      42.861  19.073 -39.044  1.00  0.00      PROH H
ATOM  37495  CA  LYS    31      43.240  18.832 -41.103  1.00  1.00      PROH C
ATOM  37496  HA  LYS    31      43.271  17.967 -41.752  1.00  0.00      PROH H
ATOM  37497  CB  LYS    31      42.391  19.942 -41.743  1.00  0.50      PROH C
ATOM  37498  HB1 LYS    31      42.452  20.859 -41.131  1.00  0.00      PROH H
ATOM  37499  HB2 LYS    31      41.329  19.612 -41.639  1.00  0.00      PROH H
ATOM  37500  CG  LYS    31      42.651  20.239 -43.223  1.00  0.50      PROH C
ATOM  37501  HG1 LYS    31      41.724  20.283 -43.814  1.00  0.00      PROH H
ATOM  37502  HG2 LYS    31      43.232  19.388 -43.649  1.00  0.00      PROH H
ATOM  37503  CD  LYS    31      43.423  21.537 -43.436  1.00  0.50      PROH C
ATOM  37504  HD1 LYS    31      43.898  21.494 -44.443  1.00  0.00      PROH H
ATOM  37505  HD2 LYS    31      44.222  21.685 -42.684  1.00  0.00      PROH H
ATOM  37506  CE  LYS    31      42.509  22.747 -43.348  1.00  0.50      PROH C
ATOM  37507  HE1 LYS    31      42.181  22.927 -42.305  1.00  0.00      PROH H
ATOM  37508  HE2 LYS    31      41.594  22.583 -43.961  1.00  0.00      PROH H
ATOM  37509  NZ  LYS    31      43.173  23.973 -43.870  1.00  0.50      PROH N
ATOM  37510  HZ1 LYS    31      43.433  23.858 -44.865  1.00  0.00      PROH H
ATOM  37511  HZ2 LYS    31      44.066  24.118 -43.333  1.00  0.00      PROH H
ATOM  37512  HZ3 LYS    31      42.561  24.792 -43.716  1.00  0.00      PROH H
ATOM  37513  C   LYS    31      44.687  19.252 -40.855  1.00  1.00      PROH C
ATOM  37514  O   LYS    31      45.167  19.155 -39.720  1.00  1.00      PROH O
ATOM  37515  N   GLU    32      45.395  19.701 -41.893  1.00  1.00      PROH N
ATOM  37516  HN  GLU    32      44.998  19.778 -42.795  1.00  0.00      PROH H
ATOM  37517  CA  GLU    32      46.802  20.060 -41.736  1.00  1.00      PROH C
ATOM  37518  HA  GLU    32      47.334  19.203 -41.341  1.00  0.00      PROH H
ATOM  37519  CB  GLU    32      47.395  20.429 -43.099  1.00  0.50      PROH C
ATOM  37520  HB1 GLU    32      47.108  21.465 -43.388  1.00  0.00      PROH H
ATOM  37521  HB2 GLU    32      46.945  19.744 -43.854  1.00  0.00      PROH H
ATOM  37522  CG  GLU    32      48.911  20.267 -43.216  1.00  0.50      PROH C
ATOM  37523  HG1 GLU    32      49.230  20.329 -44.277  1.00  0.00      PROH H
ATOM  37524  HG2 GLU    32      49.221  19.276 -42.816  1.00  0.00      PROH H
ATOM  37525  CD  GLU    32      49.700  21.327 -42.468  1.00  0.50      PROH C
ATOM  37526  OE1 GLU    32      49.168  22.438 -42.256  1.00  0.50      PROH O
ATOM  37527  OE2 GLU    32      50.854  21.047 -42.085  1.00  0.50      PROH O
ATOM  37528  C   GLU    32      46.979  21.197 -40.734  1.00  1.00      PROH C
ATOM  37529  O   GLU    32      47.954  21.212 -39.973  1.00  1.00      PROH O
ATOM  37530  N   ASP    33      46.044  22.149 -40.706  1.00  1.00      PROH N
ATOM  37531  HN  ASP    33      45.143  22.038 -41.116  1.00  0.00      PROH H
ATOM  37532  CA  ASP    33      46.178  23.287 -39.804  1.00  1.00      PROH C
ATOM  37533  HA  ASP    33      47.177  23.692 -39.909  1.00  0.00      PROH H
ATOM  37534  CB  ASP    33      45.134  24.354 -40.140  1.00  0.50      PROH C
ATOM  37535  HB1 ASP    33      45.398  24.849 -41.092  1.00  0.00      PROH H
ATOM  37536  HB2 ASP    33      45.102  25.139 -39.355  1.00  0.00      PROH H
ATOM  37537  CG  ASP    33      43.741  23.778 -40.288  1.00  0.50      PROH C
ATOM  37538  OD1 ASP    33      42.800  24.555 -40.553  1.00  0.50      PROH O
ATOM  37539  OD2 ASP    33      43.586  22.547 -40.139  1.00  0.50      PROH O
ATOM  37540  C   ASP    33      46.053  22.872 -38.343  1.00  1.00      PROH C
ATOM  37541  O   ASP    33      46.804  23.357 -37.491  1.00  1.00      PROH O
ATOM  37542  N   GLY    34      45.114  21.982 -38.034  1.00  1.00      PROH N
ATOM  37543  HN  GLY    34      44.487  21.665 -38.755  1.00  0.00      PROH H
ATOM  37544  CA  GLY    34      44.921  21.567 -36.653  1.00  1.00      PROH C
ATOM  37545  HA1 GLY    34      44.869  22.452 -36.039  1.00  0.00      PROH H
ATOM  37546  HA2 GLY    34      45.732  20.903 -36.388  1.00  0.00      PROH H
ATOM  37547  C   GLY    34      43.629  20.799 -36.477  1.00  1.00      PROH C
ATOM  37548  O   GLY    34      43.222  20.029 -37.353  1.00  1.00      PROH O
ATOM  37549  N   ILE    35      42.992  21.020 -35.330  1.00  1.00      PROH N
ATOM  37550  HN  ILE    35      43.366  21.697 -34.691  1.00  0.00      PROH H
ATOM  37551  CA  ILE    35      41.752  20.346 -34.970  1.00  1.00      PROH C
ATOM  37552  HA  ILE    35      41.497  19.619 -35.731  1.00  0.00      PROH H
ATOM  37553  CB  ILE    35      41.867  19.614 -33.616  1.00  0.50      PROH C
ATOM  37554  HB  ILE    35      41.855  20.372 -32.805  1.00  0.00      PROH H
ATOM  37555  CG2 ILE    35      40.702  18.656 -33.428  1.00  0.50      PROH C
ATOM  37556 HG21 ILE    35      40.676  17.894 -34.236  1.00  0.00      PROH H
ATOM  37557 HG22 ILE    35      39.727  19.180 -33.459  1.00  0.00      PROH H
ATOM  37558 HG23 ILE    35      40.784  18.123 -32.455  1.00  0.00      PROH H
ATOM  37559  CG1 ILE    35      43.198  18.862 -33.515  1.00  0.50      PROH C
ATOM  37560 HG11 ILE    35      43.231  18.342 -32.530  1.00  0.00      PROH H
ATOM  37561 HG12 ILE    35      44.046  19.585 -33.516  1.00  0.00      PROH H
ATOM  37562  CD  ILE    35      43.416  17.842 -34.617  1.00  0.50      PROH C
ATOM  37563  HD1 ILE    35      43.420  18.291 -35.627  1.00  0.00      PROH H
ATOM  37564  HD2 ILE    35      42.635  17.053 -34.594  1.00  0.00      PROH H
ATOM  37565  HD3 ILE    35      44.395  17.336 -34.482  1.00  0.00      PROH H
ATOM  37566  C   ILE    35      40.628  21.372 -34.929  1.00  1.00      PROH C
ATOM  37567  O   ILE    35      40.738  22.403 -34.258  1.00  1.00      PROH O
ATOM  37568  N   ILE    36      39.548  21.085 -35.652  1.00  1.00      PROH N
ATOM  37569  HN  ILE    36      39.516  20.282 -36.257  1.00  0.00      PROH H
ATOM  37570  CA  ILE    36      38.343  21.904 -35.634  1.00  1.00      PROH C
ATOM  37571  HA  ILE    36      38.452  22.664 -34.876  1.00  0.00      PROH H
ATOM  37572  CB  ILE    36      38.078  22.585 -37.003  1.00  0.50      PROH C
ATOM  37573  HB  ILE    36      38.934  23.272 -37.198  1.00  0.00      PROH H
ATOM  37574  CG2 ILE    36      38.045  21.570 -38.138  1.00  0.50      PROH C
ATOM  37575 HG21 ILE    36      37.115  20.975 -38.048  1.00  0.00      PROH H
ATOM  37576 HG22 ILE    36      38.946  20.938 -38.163  1.00  0.00      PROH H
ATOM  37577 HG23 ILE    36      38.000  22.099 -39.115  1.00  0.00      PROH H
ATOM  37578  CG1 ILE    36      36.794  23.419 -36.960  1.00  0.50      PROH C
ATOM  37579 HG11 ILE    36      35.910  22.743 -36.883  1.00  0.00      PROH H
ATOM  37580 HG12 ILE    36      36.684  23.953 -37.935  1.00  0.00      PROH H
ATOM  37581  CD  ILE    36      36.748  24.427 -35.848  1.00  0.50      PROH C
ATOM  37582  HD1 ILE    36      37.540  25.189 -36.001  1.00  0.00      PROH H
ATOM  37583  HD2 ILE    36      36.886  23.970 -34.852  1.00  0.00      PROH H
ATOM  37584  HD3 ILE    36      35.778  24.942 -35.758  1.00  0.00      PROH H
ATOM  37585  C   ILE    36      37.171  21.033 -35.210  1.00  1.00      PROH C
ATOM  37586  O   ILE    36      36.961  19.935 -35.737  1.00  1.00      PROH O
ATOM  37587  N   ALA    37      36.415  21.517 -34.226  1.00  1.00      PROH N
ATOM  37588  HN  ALA    37      36.627  22.387 -33.775  1.00  0.00      PROH H
ATOM  37589  CA  ALA    37      35.259  20.790 -33.726  1.00  1.00      PROH C
ATOM  37590  HA  ALA    37      34.944  20.052 -34.455  1.00  0.00      PROH H
ATOM  37591  CB  ALA    37      35.567  20.083 -32.401  1.00  0.50      PROH C
ATOM  37592  HB1 ALA    37      35.888  20.817 -31.632  1.00  0.00      PROH H
ATOM  37593  HB2 ALA    37      36.401  19.368 -32.552  1.00  0.00      PROH H
ATOM  37594  HB3 ALA    37      34.691  19.523 -32.022  1.00  0.00      PROH H
ATOM  37595  C   ALA    37      34.097  21.751 -33.547  1.00  1.00      PROH C
ATOM  37596  O   ALA    37      34.283  22.884 -33.098  1.00  1.00      PROH O
ATOM  37597  N   GLN    38      32.899  21.288 -33.895  1.00  1.00      PROH N
ATOM  37598  HN  GLN    38      32.787  20.376 -34.273  1.00  0.00      PROH H
ATOM  37599  CA  GLN    38      31.684  22.075 -33.758  1.00  1.00      PROH C
ATOM  37600  HA  GLN    38      31.829  22.848 -33.019  1.00  0.00      PROH H
ATOM  37601  CB  GLN    38      31.273  22.715 -35.089  1.00  0.50      PROH C
ATOM  37602  HB1 GLN    38      31.919  23.612 -35.249  1.00  0.00      PROH H
ATOM  37603  HB2 GLN    38      30.224  23.089 -35.028  1.00  0.00      PROH H
ATOM  37604  CG  GLN    38      31.424  21.792 -36.285  1.00  0.50      PROH C
ATOM  37605  HG1 GLN    38      30.817  20.879 -36.107  1.00  0.00      PROH H
ATOM  37606  HG2 GLN    38      32.488  21.501 -36.426  1.00  0.00      PROH H
ATOM  37607  CD  GLN    38      30.890  22.402 -37.562  1.00  0.50      PROH C
ATOM  37608  OE1 GLN    38      29.862  23.077 -37.556  1.00  0.50      PROH O
ATOM  37609  NE2 GLN    38      31.586  22.166 -38.668  1.00  0.50      PROH N
ATOM  37610 HE21 GLN    38      31.134  22.412 -39.518  1.00  0.00      PROH H
ATOM  37611 HE22 GLN    38      32.458  21.689 -38.614  1.00  0.00      PROH H
ATOM  37612  C   GLN    38      30.573  21.172 -33.247  1.00  1.00      PROH C
ATOM  37613  O   GLN    38      30.480  20.003 -33.627  1.00  1.00      PROH O
ATOM  37614  N   ALA    39      29.727  21.723 -32.379  1.00  1.00      PROH N
ATOM  37615  HN  ALA    39      29.856  22.657 -32.041  1.00  0.00      PROH H
ATOM  37616  CA  ALA    39      28.669  20.918 -31.786  1.00  1.00      PROH C
ATOM  37617  HA  ALA    39      28.263  20.247 -32.534  1.00  0.00      PROH H
ATOM  37618  CB  ALA    39      29.184  20.106 -30.595  1.00  0.50      PROH C
ATOM  37619  HB1 ALA    39      30.016  20.630 -30.085  1.00  0.00      PROH H
ATOM  37620  HB2 ALA    39      29.554  19.119 -30.941  1.00  0.00      PROH H
ATOM  37621  HB3 ALA    39      28.375  19.928 -29.857  1.00  0.00      PROH H
ATOM  37622  C   ALA    39      27.511  21.811 -31.368  1.00  1.00      PROH C
ATOM  37623  O   ALA    39      27.664  23.020 -31.166  1.00  1.00      PROH O
ATOM  37624  N   VAL    40      26.345  21.181 -31.241  1.00  1.00      PROH N
ATOM  37625  HN  VAL    40      26.254  20.199 -31.388  1.00  0.00      PROH H
ATOM  37626  CA  VAL    40      25.099  21.848 -30.889  1.00  1.00      PROH C
ATOM  37627  HA  VAL    40      25.290  22.870 -30.592  1.00  0.00      PROH H
ATOM  37628  CB  VAL    40      24.106  21.844 -32.069  1.00  0.50      PROH C
ATOM  37629  HB  VAL    40      23.127  22.245 -31.706  1.00  0.00      PROH H
ATOM  37630  CG1 VAL    40      24.593  22.758 -33.181  1.00  0.50      PROH C
ATOM  37631 HG11 VAL    40      25.244  22.200 -33.890  1.00  0.00      PROH H
ATOM  37632 HG12 VAL    40      25.212  23.558 -32.742  1.00  0.00      PROH H
ATOM  37633 HG13 VAL    40      23.750  23.187 -33.763  1.00  0.00      PROH H
ATOM  37634  CG2 VAL    40      23.901  20.425 -32.587  1.00  0.50      PROH C
ATOM  37635 HG21 VAL    40      23.485  19.754 -31.806  1.00  0.00      PROH H
ATOM  37636 HG22 VAL    40      24.845  19.979 -32.966  1.00  0.00      PROH H
ATOM  37637 HG23 VAL    40      23.193  20.431 -33.444  1.00  0.00      PROH H
ATOM  37638  C   VAL    40      24.498  21.138 -29.683  1.00  1.00      PROH C
ATOM  37639  O   VAL    40      24.676  19.927 -29.513  1.00  1.00      PROH O
ATOM  37640  N   ASP    41      23.790  21.891 -28.846  1.00  1.00      PROH N
ATOM  37641  HN  ASP    41      23.593  22.861 -29.001  1.00  0.00      PROH H
ATOM  37642  CA  ASP    41      23.078  21.281 -27.734  1.00  1.00      PROH C
ATOM  37643  HA  ASP    41      23.669  20.462 -27.342  1.00  0.00      PROH H
ATOM  37644  CB  ASP    41      22.853  22.294 -26.608  1.00  0.50      PROH C
ATOM  37645  HB1 ASP    41      23.836  22.642 -26.225  1.00  0.00      PROH H
ATOM  37646  HB2 ASP    41      22.311  21.844 -25.753  1.00  0.00      PROH H
ATOM  37647  CG  ASP    41      22.086  23.524 -27.060  1.00  0.50      PROH C
ATOM  37648  OD1 ASP    41      21.676  23.586 -28.238  1.00  0.50      PROH O
ATOM  37649  OD2 ASP    41      21.880  24.430 -26.226  1.00  0.50      PROH O
ATOM  37650  C   ASP    41      21.747  20.695 -28.204  1.00  1.00      PROH C
ATOM  37651  O   ASP    41      21.332  20.861 -29.354  1.00  1.00      PROH O
ATOM  37652  N   ASP    42      21.077  19.993 -27.288  1.00  1.00      PROH N
ATOM  37653  HN  ASP    42      21.463  19.806 -26.394  1.00  0.00      PROH H
ATOM  37654  CA  ASP    42      19.802  19.368 -27.629  1.00  1.00      PROH C
ATOM  37655  HA  ASP    42      19.957  18.829 -28.558  1.00  0.00      PROH H
ATOM  37656  CB  ASP    42      19.369  18.415 -26.514  1.00  0.50      PROH C
ATOM  37657  HB1 ASP    42      18.717  18.896 -25.760  1.00  0.00      PROH H
ATOM  37658  HB2 ASP    42      20.274  18.035 -25.989  1.00  0.00      PROH H
ATOM  37659  CG  ASP    42      18.658  17.185 -27.045  1.00  0.50      PROH C
ATOM  37660  OD1 ASP    42      18.456  16.229 -26.265  1.00  0.50      PROH O
ATOM  37661  OD2 ASP    42      18.301  17.172 -28.241  1.00  0.50      PROH O
ATOM  37662  C   ASP    42      18.717  20.403 -27.891  1.00  1.00      PROH C
ATOM  37663  O   ASP    42      17.826  20.171 -28.716  1.00  1.00      PROH O
ATOM  37664  N   SER    43      18.772  21.546 -27.203  1.00  1.00      PROH N
ATOM  37665  HN  SER    43      19.528  21.706 -26.580  1.00  0.00      PROH H
ATOM  37666  CA  SER    43      17.772  22.588 -27.406  1.00  1.00      PROH C
ATOM  37667  HA  SER    43      16.807  22.117 -27.533  1.00  0.00      PROH H
ATOM  37668  CB  SER    43      17.703  23.490 -26.175  1.00  0.50      PROH C
ATOM  37669  HB1 SER    43      17.832  22.878 -25.254  1.00  0.00      PROH H
ATOM  37670  HB2 SER    43      16.703  23.977 -26.118  1.00  0.00      PROH H
ATOM  37671  OG  SER    43      18.685  24.506 -26.235  1.00  0.50      PROH O
ATOM  37672  HG1 SER    43      19.534  24.141 -26.549  1.00  0.00      PROH H
ATOM  37673  C   SER    43      18.040  23.419 -28.654  1.00  1.00      PROH C
ATOM  37674  O   SER    43      17.189  24.232 -29.035  1.00  1.00      PROH O
ATOM  37675  N   ARG    44      19.199  23.237 -29.293  1.00  1.00      PROH N
ATOM  37676  HN  ARG    44      19.930  22.651 -28.930  1.00  0.00      PROH H
ATOM  37677  CA  ARG    44      19.524  23.878 -30.570  1.00  1.00      PROH C
ATOM  37678  HA  ARG    44      20.542  23.589 -30.794  1.00  0.00      PROH H
ATOM  37679  CB  ARG    44      18.596  23.388 -31.687  1.00  0.50      PROH C
ATOM  37680  HB1 ARG    44      19.064  23.691 -32.649  1.00  0.00      PROH H
ATOM  37681  HB2 ARG    44      17.607  23.898 -31.595  1.00  0.00      PROH H
ATOM  37682  CG  ARG    44      18.345  21.887 -31.682  1.00  0.50      PROH C
ATOM  37683  HG1 ARG    44      17.845  21.583 -30.736  1.00  0.00      PROH H
ATOM  37684  HG2 ARG    44      19.310  21.330 -31.722  1.00  0.00      PROH H
ATOM  37685  CD  ARG    44      17.430  21.469 -32.824  1.00  0.50      PROH C
ATOM  37686  HD1 ARG    44      16.608  22.208 -32.944  1.00  0.00      PROH H
ATOM  37687  HD2 ARG    44      16.954  20.495 -32.552  1.00  0.00      PROH H
ATOM  37688  NE  ARG    44      18.165  21.239 -34.064  1.00  0.50      PROH N
ATOM  37689  HE  ARG    44      18.754  20.414 -34.105  1.00  0.00      PROH H
ATOM  37690  CZ  ARG    44      18.319  22.147 -35.023  1.00  0.50      PROH C
ATOM  37691  NH1 ARG    44      17.786  23.353 -34.890  1.00  0.50      PROH N
ATOM  37692 HH11 ARG    44      17.304  23.547 -34.047  1.00  0.00      PROH H
ATOM  37693 HH12 ARG    44      17.763  24.036 -35.617  1.00  0.00      PROH H
ATOM  37694  NH2 ARG    44      19.005  21.846 -36.117  1.00  0.50      PROH N
ATOM  37695 HH21 ARG    44      19.454  20.942 -36.149  1.00  0.00      PROH H
ATOM  37696 HH22 ARG    44      19.157  22.495 -36.844  1.00  0.00      PROH H
ATOM  37697  C   ARG    44      19.491  25.402 -30.470  1.00  1.00      PROH C
ATOM  37698  O   ARG    44      18.873  26.083 -31.292  1.00  1.00      PROH O
ATOM  37699  N   VAL    45      20.165  25.948 -29.457  1.00  1.00      PROH N
ATOM  37700  HN  VAL    45      20.593  25.335 -28.783  1.00  0.00      PROH H
ATOM  37701  CA  VAL    45      20.288  27.397 -29.320  1.00  1.00      PROH C
ATOM  37702  HA  VAL    45      20.031  27.891 -30.245  1.00  0.00      PROH H
ATOM  37703  CB  VAL    45      19.373  27.928 -28.199  1.00  0.50      PROH C
ATOM  37704  HB  VAL    45      18.340  27.564 -28.423  1.00  0.00      PROH H
ATOM  37705  CG1 VAL    45      19.784  27.352 -26.856  1.00  0.50      PROH C
ATOM  37706 HG11 VAL    45      20.662  27.898 -26.446  1.00  0.00      PROH H
ATOM  37707 HG12 VAL    45      20.078  26.288 -26.925  1.00  0.00      PROH H
ATOM  37708 HG13 VAL    45      18.950  27.462 -26.134  1.00  0.00      PROH H
ATOM  37709  CG2 VAL    45      19.357  29.454 -28.168  1.00  0.50      PROH C
ATOM  37710 HG21 VAL    45      18.971  29.826 -29.135  1.00  0.00      PROH H
ATOM  37711 HG22 VAL    45      20.358  29.884 -27.967  1.00  0.00      PROH H
ATOM  37712 HG23 VAL    45      18.681  29.816 -27.361  1.00  0.00      PROH H
ATOM  37713  C   VAL    45      21.748  27.745 -29.060  1.00  1.00      PROH C
ATOM  37714  O   VAL    45      22.167  28.896 -29.229  1.00  1.00      PROH O
ATOM  37715  N   LEU    46      22.541  26.750 -28.672  1.00  1.00      PROH N
ATOM  37716  HN  LEU    46      22.220  25.808 -28.551  1.00  0.00      PROH H
ATOM  37717  CA  LEU    46      23.940  26.950 -28.319  1.00  1.00      PROH C
ATOM  37718  HA  LEU    46      24.171  28.003 -28.316  1.00  0.00      PROH H
ATOM  37719  CB  LEU    46      24.242  26.390 -26.923  1.00  0.50      PROH C
ATOM  37720  HB1 LEU    46      23.926  25.328 -26.898  1.00  0.00      PROH H
ATOM  37721  HB2 LEU    46      23.601  26.942 -26.200  1.00  0.00      PROH H
ATOM  37722  CG  LEU    46      25.687  26.401 -26.416  1.00  0.50      PROH C
ATOM  37723  HG  LEU    46      26.269  25.624 -26.973  1.00  0.00      PROH H
ATOM  37724  CD1 LEU    46      26.355  27.748 -26.664  1.00  0.50      PROH C
ATOM  37725 HD11 LEU    46      25.659  28.583 -26.444  1.00  0.00      PROH H
ATOM  37726 HD12 LEU    46      26.720  27.861 -27.700  1.00  0.00      PROH H
ATOM  37727 HD13 LEU    46      27.241  27.858 -26.003  1.00  0.00      PROH H
ATOM  37728  CD2 LEU    46      25.735  26.038 -24.939  1.00  0.50      PROH C
ATOM  37729 HD21 LEU    46      25.301  25.027 -24.776  1.00  0.00      PROH H
ATOM  37730 HD22 LEU    46      25.151  26.770 -24.340  1.00  0.00      PROH H
ATOM  37731 HD23 LEU    46      26.782  26.034 -24.568  1.00  0.00      PROH H
ATOM  37732  C   LEU    46      24.832  26.281 -29.355  1.00  1.00      PROH C
ATOM  37733  O   LEU    46      24.620  25.119 -29.715  1.00  1.00      PROH O
ATOM  37734  N   LEU    47      25.829  27.024 -29.829  1.00  1.00      PROH N
ATOM  37735  HN  LEU    47      25.910  27.981 -29.546  1.00  0.00      PROH H
ATOM  37736  CA  LEU    47      26.780  26.540 -30.826  1.00  1.00      PROH C
ATOM  37737  HA  LEU    47      26.581  25.505 -31.076  1.00  0.00      PROH H
ATOM  37738  CB  LEU    47      26.728  27.387 -32.099  1.00  0.50      PROH C
ATOM  37739  HB1 LEU    47      27.425  26.864 -32.808  1.00  0.00      PROH H
ATOM  37740  HB2 LEU    47      27.258  28.315 -31.984  1.00  0.00      PROH H
ATOM  37741  CG  LEU    47      25.421  27.522 -32.887  1.00  0.50      PROH C
ATOM  37742  HG  LEU    47      24.828  28.352 -32.427  1.00  0.00      PROH H
ATOM  37743  CD1 LEU    47      25.710  27.880 -34.340  1.00  0.50      PROH C
ATOM  37744 HD11 LEU    47      26.337  27.087 -34.793  1.00  0.00      PROH H
ATOM  37745 HD12 LEU    47      26.276  28.834 -34.402  1.00  0.00      PROH H
ATOM  37746 HD13 LEU    47      24.770  27.970 -34.922  1.00  0.00      PROH H
ATOM  37747  CD2 LEU    47      24.578  26.263 -32.801  1.00  0.50      PROH C
ATOM  37748 HD21 LEU    47      24.138  26.096 -31.807  1.00  0.00      PROH H
ATOM  37749 HD22 LEU    47      25.231  25.420 -33.090  1.00  0.00      PROH H
ATOM  37750 HD23 LEU    47      23.750  26.303 -33.539  1.00  0.00      PROH H
ATOM  37751  C   LEU    47      28.171  26.600 -30.207  1.00  1.00      PROH C
ATOM  37752  O   LEU    47      28.695  27.693 -29.974  1.00  1.00      PROH O
ATOM  37753  N   VAL    48      28.772  25.445 -29.936  1.00  1.00      PROH N
ATOM  37754  HN  VAL    48      28.347  24.572 -30.186  1.00  0.00      PROH H
ATOM  37755  CA  VAL    48      30.110  25.399 -29.355  1.00  1.00      PROH C
ATOM  37756  HA  VAL    48      30.390  26.372 -28.975  1.00  0.00      PROH H
ATOM  37757  CB  VAL    48      30.177  24.405 -28.177  1.00  0.50      PROH C
ATOM  37758  HB  VAL    48      29.471  24.775 -27.394  1.00  0.00      PROH H
ATOM  37759  CG1 VAL    48      29.741  23.015 -28.606  1.00  0.50      PROH C
ATOM  37760 HG11 VAL    48      30.400  22.620 -29.407  1.00  0.00      PROH H
ATOM  37761 HG12 VAL    48      28.693  23.006 -28.962  1.00  0.00      PROH H
ATOM  37762 HG13 VAL    48      29.805  22.311 -27.748  1.00  0.00      PROH H
ATOM  37763  CG2 VAL    48      31.578  24.372 -27.580  1.00  0.50      PROH C
ATOM  37764 HG21 VAL    48      31.939  25.401 -27.359  1.00  0.00      PROH H
ATOM  37765 HG22 VAL    48      32.303  23.891 -28.273  1.00  0.00      PROH H
ATOM  37766 HG23 VAL    48      31.584  23.791 -26.634  1.00  0.00      PROH H
ATOM  37767  C   VAL    48      31.110  25.048 -30.448  1.00  1.00      PROH C
ATOM  37768  O   VAL    48      30.854  24.168 -31.283  1.00  1.00      PROH O
ATOM  37769  N   SER    49      32.241  25.751 -30.461  1.00  1.00      PROH N
ATOM  37770  HN  SER    49      32.399  26.523 -29.838  1.00  0.00      PROH H
ATOM  37771  CA  SER    49      33.272  25.535 -31.472  1.00  1.00      PROH C
ATOM  37772  HA  SER    49      33.146  24.557 -31.904  1.00  0.00      PROH H
ATOM  37773  CB  SER    49      33.189  26.584 -32.585  1.00  0.50      PROH C
ATOM  37774  HB1 SER    49      32.124  26.839 -32.780  1.00  0.00      PROH H
ATOM  37775  HB2 SER    49      33.628  26.169 -33.521  1.00  0.00      PROH H
ATOM  37776  OG  SER    49      33.904  27.755 -32.236  1.00  0.50      PROH O
ATOM  37777  HG1 SER    49      34.869  27.630 -32.348  1.00  0.00      PROH H
ATOM  37778  C   SER    49      34.638  25.577 -30.808  1.00  1.00      PROH C
ATOM  37779  O   SER    49      34.967  26.542 -30.112  1.00  1.00      PROH O
ATOM  37780  N   LEU    50      35.430  24.536 -31.032  1.00  1.00      PROH N
ATOM  37781  HN  LEU    50      35.140  23.816 -31.665  1.00  0.00      PROH H
ATOM  37782  CA  LEU    50      36.769  24.418 -30.475  1.00  1.00      PROH C
ATOM  37783  HA  LEU    50      37.016  25.300 -29.895  1.00  0.00      PROH H
ATOM  37784  CB  LEU    50      36.876  23.172 -29.592  1.00  0.50      PROH C
ATOM  37785  HB1 LEU    50      36.282  22.379 -30.105  1.00  0.00      PROH H
ATOM  37786  HB2 LEU    50      36.359  23.346 -28.629  1.00  0.00      PROH H
ATOM  37787  CG  LEU    50      38.266  22.594 -29.335  1.00  0.50      PROH C
ATOM  37788  HG  LEU    50      38.852  22.538 -30.273  1.00  0.00      PROH H
ATOM  37789  CD1 LEU    50      39.068  23.477 -28.394  1.00  0.50      PROH C
ATOM  37790 HD11 LEU    50      38.644  23.445 -27.371  1.00  0.00      PROH H
ATOM  37791 HD12 LEU    50      39.059  24.535 -28.740  1.00  0.00      PROH H
ATOM  37792 HD13 LEU    50      40.124  23.140 -28.344  1.00  0.00      PROH H
ATOM  37793  CD2 LEU    50      38.152  21.182 -28.780  1.00  0.50      PROH C
ATOM  37794 HD21 LEU    50      37.332  20.653 -29.310  1.00  0.00      PROH H
ATOM  37795 HD22 LEU    50      37.900  21.216 -27.703  1.00  0.00      PROH H
ATOM  37796 HD23 LEU    50      39.074  20.590 -28.901  1.00  0.00      PROH H
ATOM  37797  C   LEU    50      37.790  24.360 -31.603  1.00  1.00      PROH C
ATOM  37798  O   LEU    50      37.653  23.563 -32.538  1.00  1.00      PROH O
ATOM  37799  N   GLU    51      38.817  25.210 -31.515  1.00  1.00      PROH N
ATOM  37800  HN  GLU    51      38.775  25.967 -30.851  1.00  0.00      PROH H
ATOM  37801  CA  GLU    51      39.840  25.296 -32.555  1.00  1.00      PROH C
ATOM  37802  HA  GLU    51      39.729  24.479 -33.252  1.00  0.00      PROH H
ATOM  37803  CB  GLU    51      39.726  26.608 -33.336  1.00  0.50      PROH C
ATOM  37804  HB1 GLU    51      40.479  26.611 -34.152  1.00  0.00      PROH H
ATOM  37805  HB2 GLU    51      40.016  27.457 -32.667  1.00  0.00      PROH H
ATOM  37806  CG  GLU    51      38.337  26.898 -33.891  1.00  0.50      PROH C
ATOM  37807  HG1 GLU    51      37.821  25.946 -34.096  1.00  0.00      PROH H
ATOM  37808  HG2 GLU    51      38.394  27.499 -34.822  1.00  0.00      PROH H
ATOM  37809  CD  GLU    51      37.445  27.652 -32.923  1.00  0.50      PROH C
ATOM  37810  OE1 GLU    51      36.687  28.535 -33.379  1.00  0.50      PROH O
ATOM  37811  OE2 GLU    51      37.501  27.374 -31.708  1.00  0.50      PROH O
ATOM  37812  C   GLU    51      41.216  25.165 -31.916  1.00  1.00      PROH C
ATOM  37813  O   GLU    51      41.632  26.038 -31.152  1.00  1.00      PROH O
ATOM  37814  N   ILE    52      41.923  24.082 -32.225  1.00  1.00      PROH N
ATOM  37815  HN  ILE    52      41.550  23.395 -32.854  1.00  0.00      PROH H
ATOM  37816  CA  ILE    52      43.288  23.876 -31.760  1.00  1.00      PROH C
ATOM  37817  HA  ILE    52      43.555  24.625 -31.030  1.00  0.00      PROH H
ATOM  37818  CB  ILE    52      43.489  22.494 -31.123  1.00  0.50      PROH C
ATOM  37819  HB  ILE    52      43.300  21.708 -31.892  1.00  0.00      PROH H
ATOM  37820  CG2 ILE    52      44.923  22.339 -30.650  1.00  0.50      PROH C
ATOM  37821 HG21 ILE    52      45.226  23.203 -30.022  1.00  0.00      PROH H
ATOM  37822 HG22 ILE    52      45.627  22.258 -31.507  1.00  0.00      PROH H
ATOM  37823 HG23 ILE    52      45.038  21.414 -30.048  1.00  0.00      PROH H
ATOM  37824  CG1 ILE    52      42.528  22.276 -29.958  1.00  0.50      PROH C
ATOM  37825 HG11 ILE    52      42.066  23.244 -29.656  1.00  0.00      PROH H
ATOM  37826 HG12 ILE    52      43.103  21.917 -29.073  1.00  0.00      PROH H
ATOM  37827  CD  ILE    52      41.454  21.270 -30.268  1.00  0.50      PROH C
ATOM  37828  HD1 ILE    52      41.889  20.323 -30.656  1.00  0.00      PROH H
ATOM  37829  HD2 ILE    52      40.760  21.691 -31.023  1.00  0.00      PROH H
ATOM  37830  HD3 ILE    52      40.905  21.025 -29.341  1.00  0.00      PROH H
ATOM  37831  C   ILE    52      44.210  24.052 -32.959  1.00  1.00      PROH C
ATOM  37832  O   ILE    52      44.160  23.266 -33.911  1.00  1.00      PROH O
ATOM  37833  N   GLY    53      45.051  25.083 -32.917  1.00  1.00      PROH N
ATOM  37834  HN  GLY    53      44.988  25.773 -32.206  1.00  0.00      PROH H
ATOM  37835  CA  GLY    53      46.043  25.289 -33.951  1.00  1.00      PROH C
ATOM  37836  HA1 GLY    53      46.439  26.283 -33.848  1.00  0.00      PROH H
ATOM  37837  HA2 GLY    53      45.578  25.119 -34.906  1.00  0.00      PROH H
ATOM  37838  C   GLY    53      47.178  24.284 -33.870  1.00  1.00      PROH C
ATOM  37839  O   GLY    53      47.232  23.416 -32.999  1.00  1.00      PROH O
ATOM  37840  N   VAL    54      48.111  24.414 -34.816  1.00  1.00      PROH N
ATOM  37841  HN  VAL    54      47.984  25.022 -35.588  1.00  0.00      PROH H
ATOM  37842  CA  VAL    54      49.255  23.511 -34.864  1.00  1.00      PROH C
ATOM  37843  HA  VAL    54      48.915  22.504 -34.655  1.00  0.00      PROH H
ATOM  37844  CB  VAL    54      49.874  23.521 -36.278  1.00  0.50      PROH C
ATOM  37845  HB  VAL    54      49.063  23.341 -37.016  1.00  0.00      PROH H
ATOM  37846  CG1 VAL    54      50.520  24.868 -36.579  1.00  0.50      PROH C
ATOM  37847 HG11 VAL    54      51.436  25.002 -35.962  1.00  0.00      PROH H
ATOM  37848 HG12 VAL    54      49.838  25.702 -36.359  1.00  0.00      PROH H
ATOM  37849 HG13 VAL    54      50.824  24.914 -37.647  1.00  0.00      PROH H
ATOM  37850  CG2 VAL    54      50.869  22.377 -36.455  1.00  0.50      PROH C
ATOM  37851 HG21 VAL    54      50.394  21.414 -36.168  1.00  0.00      PROH H
ATOM  37852 HG22 VAL    54      51.744  22.538 -35.809  1.00  0.00      PROH H
ATOM  37853 HG23 VAL    54      51.200  22.298 -37.514  1.00  0.00      PROH H
ATOM  37854  C   VAL    54      50.293  23.861 -33.803  1.00  1.00      PROH C
ATOM  37855  O   VAL    54      51.110  23.010 -33.431  1.00  1.00      PROH O
ATOM  37856  N   GLU    55      50.271  25.092 -33.285  1.00  1.00      PROH N
ATOM  37857  HN  GLU    55      49.576  25.737 -33.567  1.00  0.00      PROH H
ATOM  37858  CA  GLU    55      51.276  25.503 -32.309  1.00  1.00      PROH C
ATOM  37859  HA  GLU    55      52.238  25.158 -32.668  1.00  0.00      PROH H
ATOM  37860  CB  GLU    55      51.270  27.025 -32.159  1.00  0.50      PROH C
ATOM  37861  HB1 GLU    55      50.414  27.363 -31.543  1.00  0.00      PROH H
ATOM  37862  HB2 GLU    55      51.156  27.452 -33.184  1.00  0.00      PROH H
ATOM  37863  CG  GLU    55      52.548  27.621 -31.564  1.00  0.50      PROH C
ATOM  37864  HG1 GLU    55      52.635  27.330 -30.496  1.00  0.00      PROH H
ATOM  37865  HG2 GLU    55      52.532  28.728 -31.630  1.00  0.00      PROH H
ATOM  37866  CD  GLU    55      53.824  27.150 -32.249  1.00  0.50      PROH C
ATOM  37867  OE1 GLU    55      54.888  27.183 -31.596  1.00  0.50      PROH O
ATOM  37868  OE2 GLU    55      53.778  26.781 -33.443  1.00  0.50      PROH O
ATOM  37869  C   GLU    55      51.054  24.830 -30.959  1.00  1.00      PROH C
ATOM  37870  O   GLU    55      52.001  24.664 -30.181  1.00  1.00      PROH O
ATOM  37871  N   ALA    56      49.817  24.431 -30.664  1.00  1.00      PROH N
ATOM  37872  HN  ALA    56      49.094  24.492 -31.349  1.00  0.00      PROH H
ATOM  37873  CA  ALA    56      49.511  23.802 -29.384  1.00  1.00      PROH C
ATOM  37874  HA  ALA    56      49.986  24.364 -28.593  1.00  0.00      PROH H
ATOM  37875  CB  ALA    56      47.998  23.781 -29.161  1.00  0.50      PROH C
ATOM  37876  HB1 ALA    56      47.497  23.349 -30.056  1.00  0.00      PROH H
ATOM  37877  HB2 ALA    56      47.612  24.802 -28.989  1.00  0.00      PROH H
ATOM  37878  HB3 ALA    56      47.727  23.160 -28.278  1.00  0.00      PROH H
ATOM  37879  C   ALA    56      50.065  22.389 -29.267  1.00  1.00      PROH C
ATOM  37880  O   ALA    56      49.964  21.793 -28.188  1.00  1.00      PROH O
ATOM  37881  N   PHE    57      50.643  21.844 -30.331  1.00  1.00      PROH N
ATOM  37882  HN  PHE    57      50.792  22.361 -31.172  1.00  0.00      PROH H
ATOM  37883  CA  PHE    57      51.198  20.500 -30.329  1.00  1.00      PROH C
ATOM  37884  HA  PHE    57      50.962  19.986 -29.407  1.00  0.00      PROH H
ATOM  37885  CB  PHE    57      50.675  19.699 -31.526  1.00  0.50      PROH C
ATOM  37886  HB1 PHE    57      51.091  18.669 -31.531  1.00  0.00      PROH H
ATOM  37887  HB2 PHE    57      50.988  20.210 -32.465  1.00  0.00      PROH H
ATOM  37888  CG  PHE    57      49.181  19.551 -31.558  1.00  0.50      PROH C
ATOM  37889  CD1 PHE    57      48.431  19.645 -30.398  1.00  0.50      PROH C
ATOM  37890  HD1 PHE    57      48.895  19.796 -29.436  1.00  0.00      PROH H
ATOM  37891  CE1 PHE    57      47.057  19.507 -30.434  1.00  0.50      PROH C
ATOM  37892  HE1 PHE    57      46.472  19.627 -29.543  1.00  0.00      PROH H
ATOM  37893  CZ  PHE    57      46.418  19.276 -31.634  1.00  0.50      PROH C
ATOM  37894  HZ  PHE    57      45.342  19.179 -31.661  1.00  0.00      PROH H
ATOM  37895  CD2 PHE    57      48.526  19.321 -32.754  1.00  0.50      PROH C
ATOM  37896  HD2 PHE    57      49.068  19.348 -33.675  1.00  0.00      PROH H
ATOM  37897  CE2 PHE    57      47.153  19.183 -32.794  1.00  0.50      PROH C
ATOM  37898  HE2 PHE    57      46.652  19.030 -33.741  1.00  0.00      PROH H
ATOM  37899  C   PHE    57      52.721  20.550 -30.364  1.00  1.00      PROH C
ATOM  37900  O   PHE    57      53.336  21.596 -30.585  1.00  1.00      PROH O
ATOM  37901  N   GLN    58      53.329  19.387 -30.137  1.00  1.00      PROH N
ATOM  37902  HN  GLN    58      52.805  18.596 -29.815  1.00  0.00      PROH H
ATOM  37903  CA  GLN    58      54.766  19.218 -30.302  1.00  1.00      PROH C
ATOM  37904  HA  GLN    58      55.221  20.199 -30.266  1.00  0.00      PROH H
ATOM  37905  CB  GLN    58      55.329  18.335 -29.183  1.00  0.50      PROH C
ATOM  37906  HB1 GLN    58      54.976  17.293 -29.305  1.00  0.00      PROH H
ATOM  37907  HB2 GLN    58      54.913  18.706 -28.214  1.00  0.00      PROH H
ATOM  37908  CG  GLN    58      56.846  18.348 -29.089  1.00  0.50      PROH C
ATOM  37909  HG1 GLN    58      57.270  17.687 -29.875  1.00  0.00      PROH H
ATOM  37910  HG2 GLN    58      57.159  17.965 -28.092  1.00  0.00      PROH H
ATOM  37911  CD  GLN    58      57.430  19.731 -29.305  1.00  0.50      PROH C
ATOM  37912  OE1 GLN    58      58.087  19.989 -30.314  1.00  0.50      PROH O
ATOM  37913  NE2 GLN    58      57.195  20.627 -28.354  1.00  0.50      PROH N
ATOM  37914 HE21 GLN    58      56.446  20.473 -27.688  1.00  0.00      PROH H
ATOM  37915 HE22 GLN    58      57.584  21.531 -28.470  1.00  0.00      PROH H
ATOM  37916  C   GLN    58      55.135  18.615 -31.647  1.00  1.00      PROH C
ATOM  37917  O   GLN    58      56.114  19.050 -32.263  1.00  1.00      PROH O
ATOM  37918  N   GLU    59      54.374  17.628 -32.112  1.00  1.00      PROH N
ATOM  37919  HN  GLU    59      53.615  17.294 -31.566  1.00  0.00      PROH H
ATOM  37920  CA  GLU    59      54.563  17.043 -33.432  1.00  1.00      PROH C
ATOM  37921  HA  GLU    59      55.015  17.780 -34.088  1.00  0.00      PROH H
ATOM  37922  CB  GLU    59      55.442  15.789 -33.367  1.00  0.50      PROH C
ATOM  37923  HB1 GLU    59      54.984  15.116 -32.611  1.00  0.00      PROH H
ATOM  37924  HB2 GLU    59      56.443  16.115 -32.998  1.00  0.00      PROH H
ATOM  37925  CG  GLU    59      55.590  15.056 -34.692  1.00  0.50      PROH C
ATOM  37926  HG1 GLU    59      54.661  14.465 -34.871  1.00  0.00      PROH H
ATOM  37927  HG2 GLU    59      56.423  14.348 -34.692  1.00  0.00      PROH H
ATOM  37928  CD  GLU    59      55.742  15.997 -35.871  1.00  0.50      PROH C
ATOM  37929  OE1 GLU    59      56.804  16.645 -35.986  1.00  0.50      PROH O
ATOM  37930  OE2 GLU    59      54.798  16.089 -36.685  1.00  0.50      PROH O
ATOM  37931  C   GLU    59      53.191  16.710 -33.995  1.00  1.00      PROH C
ATOM  37932  O   GLU    59      52.429  15.967 -33.370  1.00  1.00      PROH O
ATOM  37933  N   TYR    60      52.881  17.265 -35.167  1.00  1.00      PROH N
ATOM  37934  HN  TYR    60      53.584  17.747 -35.696  1.00  0.00      PROH H
ATOM  37935  CA  TYR    60      51.568  17.103 -35.795  1.00  1.00      PROH C
ATOM  37936  HA  TYR    60      51.112  16.190 -35.437  1.00  0.00      PROH H
ATOM  37937  CB  TYR    60      50.663  18.288 -35.482  1.00  0.50      PROH C
ATOM  37938  HB1 TYR    60      51.090  19.215 -35.892  1.00  0.00      PROH H
ATOM  37939  HB2 TYR    60      50.614  18.363 -34.377  1.00  0.00      PROH H
ATOM  37940  CG  TYR    60      49.282  18.205 -36.092  1.00  0.50      PROH C
ATOM  37941  CD1 TYR    60      48.280  17.454 -35.493  1.00  0.50      PROH C
ATOM  37942  HD1 TYR    60      48.522  16.940 -34.583  1.00  0.00      PROH H
ATOM  37943  CE1 TYR    60      47.015  17.382 -36.039  1.00  0.50      PROH C
ATOM  37944  HE1 TYR    60      46.249  16.783 -35.568  1.00  0.00      PROH H
ATOM  37945  CZ  TYR    60      46.735  18.073 -37.199  1.00  0.50      PROH C
ATOM  37946  OH  TYR    60      45.476  18.001 -37.750  1.00  0.50      PROH O
ATOM  37947  HH  TYR    60      45.431  18.688 -38.426  1.00  0.00      PROH H
ATOM  37948  CD2 TYR    60      48.975  18.894 -37.259  1.00  0.50      PROH C
ATOM  37949  HD2 TYR    60      49.736  19.486 -37.756  1.00  0.00      PROH H
ATOM  37950  CE2 TYR    60      47.712  18.828 -37.814  1.00  0.50      PROH C
ATOM  37951  HE2 TYR    60      47.495  19.343 -38.729  1.00  0.00      PROH H
ATOM  37952  C   TYR    60      51.783  16.943 -37.297  1.00  1.00      PROH C
ATOM  37953  O   TYR    60      52.090  17.916 -37.992  1.00  1.00      PROH O
ATOM  37954  N   ARG    61      51.614  15.720 -37.790  1.00  1.00      PROH N
ATOM  37955  HN  ARG    61      51.434  14.978 -37.153  1.00  0.00      PROH H
ATOM  37956  CA  ARG    61      51.839  15.387 -39.191  1.00  1.00      PROH C
ATOM  37957  HA  ARG    61      52.050  16.286 -39.759  1.00  0.00      PROH H
ATOM  37958  CB  ARG    61      53.028  14.441 -39.338  1.00  0.50      PROH C
ATOM  37959  HB1 ARG    61      53.941  14.965 -38.978  1.00  0.00      PROH H
ATOM  37960  HB2 ARG    61      53.174  14.213 -40.421  1.00  0.00      PROH H
ATOM  37961  CG  ARG    61      52.919  13.162 -38.518  1.00  0.50      PROH C
ATOM  37962  HG1 ARG    61      51.914  12.712 -38.674  1.00  0.00      PROH H
ATOM  37963  HG2 ARG    61      53.022  13.396 -37.433  1.00  0.00      PROH H
ATOM  37964  CD  ARG    61      53.986  12.158 -38.921  1.00  0.50      PROH C
ATOM  37965  HD1 ARG    61      54.957  12.445 -38.450  1.00  0.00      PROH H
ATOM  37966  HD2 ARG    61      54.155  12.191 -40.017  1.00  0.00      PROH H
ATOM  37967  NE  ARG    61      53.651  10.799 -38.501  1.00  0.50      PROH N
ATOM  37968  HE  ARG    61      53.826  10.520 -37.530  1.00  0.00      PROH H
ATOM  37969  CZ  ARG    61      52.975   9.932 -39.248  1.00  0.50      PROH C
ATOM  37970  NH1 ARG    61      52.558  10.277 -40.458  1.00  0.50      PROH N
ATOM  37971 HH11 ARG    61      52.246   9.599 -41.100  1.00  0.00      PROH H
ATOM  37972 HH12 ARG    61      52.698  11.228 -40.736  1.00  0.00      PROH H
ATOM  37973  NH2 ARG    61      52.717   8.717 -38.783  1.00  0.50      PROH N
ATOM  37974 HH21 ARG    61      53.113   8.564 -37.869  1.00  0.00      PROH H
```
