## Supplementary material for "PCNA is a Nucleotide Exchange Factor for the Clamp Loader ATPase Complex": molecular dynamics input files: par_all36_carb.prm

```
* $Id: par_allxx_sugar.inp,v 1.132 2014/08/19 19:03:21 alex Exp $
*>>>>>>>>>>>> All-hydrogen parameters used in the <<<<<<<<<<<<<<<<
*>>>>> development of the CHARMM carbohydrate  force field<<<<<<<<
*>>>>>>>>>>>>>>>>>>>>>>>>> June 2009 <<<<<<<<<<<<<<<<<<<<<<<<<<<<<
*>>>>>>>> Direct comments to Alexander D. MacKerell Jr. <<<<<<<<<<
*>>>>>>>>>> via the CHARMM web site: www.charmm.org <<<<<<<<<<<<<<
*>>>>>>>>>>>>>>> parameter set discussion forum <<<<<<<<<<<<<<<<<<
*

!updated 2019/8. see toppar_all.history

! please reference the following:

! pyranose monosaccharides
!Guvench, O., Greene, S.N., Kamath, G., Brady, J.W., Venable, R.M.,
!Pastor, R.W., MacKerell, Jr., A.D. "Additive empirical force field for
!hexopyranose monosaccharides," Journal of Computational Chemistry, 29:
!2543-2564, 2008. PMID: 18470966

! linear sugars, sugar alcohols, and inositol
!Hatcher, E., Guvench, O., and MacKerell, Jr., A.D. "CHARMM Additive
!All-Atom Force Field for Acyclic Polyalcohols, Acyclic Carbohydrates
!and Inositol," Journal of Chemical Theory and Computation, 5:
!1315-1327, 2009, DOI: 10.1021/ct9000608.

! hexopyranose glycosidic linkages
!Guvench, O., Hatcher, E. R., Venable, R. M., Pastor, R. W., MacKerell, Jr.,
!A. D. "Additive Empirical CHARMM Force Field for glycosyl linked
!hexopyranoses," Journal of Chemical Theory and Computation, 5,
!2353-2370, 2009, DOI: 10.1021/ct900242e

! furanose monosaccharides
!Hatcher, E. R.; Guvench, O. and MacKerell, Jr., A.D. 
!"CHARMM Additive All-Atom Force Field for Aldopentofuranose 
! Carbohydrates and Fructofuranose." Journal of Physical Chemistry B. 
! 113:12466-76, 2009, PMID: 19694450

! glycosidic linkages involving furanoses
!Raman, E. P., Guvench, O., MacKerell, Jr., A.D., "CHARMM Additive All-Atom
!Force Field for Glycosidic Linkages in Carbohydrates Involving Furanoses,"
!Journal of Physical Chemistry B, 114: 12981-12994, 2010, PMID: 20845956

! carbohydrate derivatives and glycosidic linkages for glycoproteins
!Guvench, O.; Mallajosyula, S. S.; Raman, E. P.; Hatcher, E. R.;
!Vanommeslaeghe, K.; Foster, T. J.; Jamison, F. W. and MacKerell, Jr., A.D.,
!"CHARMM additive all-atom force field for carbohydrate derivatives and its
!utility in polysaccharide and carbohydrate-protein modeling,"
!Journal of Chemical Theory and Computation 2011 7 (10), 3162-3180

!O-glycan linkages
!Mallajosyula, S. S. and MacKerell, Jr., A.D., "Influence of Solvent and
!Intramolecular Hydrogen Bonding on the Conformational Properties of O-Linked
!Glycopeptides,"
!The Journal of Physical Chemistry B 2011 115 (38), 11215-11229.

! Phosphates and sulfates
! Mallajosyula, S. S.; Guvench, O; Hatcher E. R. and MacKerell, Jr., A.D.,
! "CHARMM Additive All-Atom Force Field for Phosphate and Sulfate Linked to Carbohydrates"
! Journal of Chemical Theory and Computation 2012 8 (2), 759-776.


! adm:   Alex MacKerell
! sng:   Shannon Greene
! og:    Olgun Guvench
! erh:   Elizabeth Hatcher
! rmv:   Rick Venable
! viv:   Igor Vorobyov
! pram:  E.Prabhu Raman
! sai:   Sairam S. Mallajosyula
! my:    Mingjun Yang
! xxwy:  Wenbo Yu
! par22: par_all22_prot.inp
! par27: par_all27_lipid.prm
! par35: par_all35_ethers.prm


!ATOMS
! tip3p water
!MASS  -1  HCTIP3     1.00800 ! TIP3P water hydrogen
!MASS  -1  OCTIP3    15.99940 ! TIP3P water oxygen
! C6H12O6 pyranose monosaccharide atom types
!MASS  -1  CC301     12.01100 ! aliphatic C, no H's
!MASS  -1  CC311     12.01100 ! generic acyclic CH carbon
!MASS  -1  CC312     12.01100 ! CH carbon in linear polyols
!MASS  -1  CC3161    12.01100 ! C2, C3, C4 CH bound to OH
!MASS  -1  CC3162    12.01100 ! C1 (anomeric) CH bound to OH
!MASS  -1  CC3163    12.01100 ! C5 CH bound to exocylic CH2OH
!MASS  -1  CC321     12.01100 ! generic acyclic CH2 carbon (hexopyranose C6)
!MASS  -1  CC322     12.01100 ! CH2 carbon in linear polyols erh
!MASS  -1  CC3263    12.01100 ! C5 in xylose
!MASS  -1  CC331     12.01100 ! generic acyclic CH3 carbon (xyl C6, glcna/galna CT)
!MASS  -1  CC2O1     12.01100 ! sp2 carbon in amides, aldoses
!MASS  -1  CC2O2     12.01100 ! sp2 carbon in carboxylates
!MASS  -1  CC2O3     12.01100 ! sp2 carbon in acetone, ketoses
!MASS  -1  CC2O4     12.01100 ! c22 CD
!MASS  -1  HCA1       1.00800 ! aliphatic proton, CH
!MASS  -1  HCA2       1.00800 ! aliphatic proton, CH2
!MASS  -1  HCA3       1.00800 ! aliphatic proton, CH3
!MASS  -1  HCP1       1.00800 ! polar H
!MASS  -1  HCR1       1.00800 ! c22 HR1
!MASS  -1  OC311     15.99940 ! hydroxyl oxygen
!MASS  -1  OC3C61    15.99940 ! ether in six membered ring
!MASS  -1  OC301     15.99940 ! generic linear ether
!MASS  -1  OC302     15.99940 ! linear ether in 1-1 glycosidic linkage
!MASS  -1  OC2D1     15.99940 ! sp2 oxygen in amides, aldoses
!MASS  -1  OC2D2     15.99940 ! sp2 oxygen in carboxylates
!MASS  -1  OC2D3     15.99940 ! sp2 oxygen in acetone, ketoses
!MASS  -1  OC2D4     15.99940 ! par22 O
!MASS  -1  NC2D1     14.00700 ! peptide, NMA, IPAA nitrogen (C=NHR)
! model compound atom types
!MASS  -1  CC321C    12.01100 ! cyclohexane, thp CH2
!MASS  -1  HCA3M      1.00800 ! alcohol aliphatic proton, CH3
!MASS  -1  HCP1M      1.00800 ! EGLY hydroxyl H
!MASS  -1  OC311M    15.99940 ! MEOH, ETOH, PRO2, EGLY hydroxyl O
!MASS  -1  CC321D    12.01100 ! cyclohexane, thp CH2 model for 1-1 linkage
!MASS  -1  CC311C    12.01100 ! patch C1 in model compound
!MASS  -1  CC311D    12.01100 ! patch C1 in model compound
! THF atom types
!MASS  -1  OC3C5M    15.99940 ! thf ring oxygen
!MASS  -1  CC322C    12.01100 ! cyclopentane, thf CH2
!MASS  -1  HCA2C2     1.00800 ! cyclopentane, thp aliphatic proton, CH2
!MASS  -1  CC312C    12.01100 ! tf2m CH1
!MASS  -1  HCA1C2     1.00800 ! tf2m aliphatic proton, CH1
! Furanose atom types; erh 10/24/07
!MASS  -1  OC3C51    15.99940 ! furan ring oxygen
!MASS  -1  CC3152    12.01100 ! furan ring carbon
!MASS  -1  CC3153    12.01100 ! furan ring carbon
!MASS  -1  CC3251    12.01100 ! furan ring carbon; C2 deoxy
!MASS  -1  CC3151    12.01100 ! furan ring carbon
!MASS  -1  CC3051    12.01100 ! furan ring carbon; C2 fructose
! pyranose derivatives
!MASS  -1  CC3062    12.01100 ! C2 on NE5AC
!MASS  -1  CC3261    12.01100 ! C3 on NE5AC
!Added by sai for modelling phosphate
!MASS  -1  OC312     15.99940 ! OH in PO3H (phosphate) || OHL in top_all27_lipid.rtf
!MASS  -1  OC30P     15.99940 ! ester O in PO3H (phosphate) || OSL in top_all27_lipid.rtf
!MASS  -1  OC2DP     15.99940 ! =0 in P03H (phosphate) || O2L in top_all27_lipid.rtf
!MASS  -1  PC        30.97400 ! phosphorus || PL in top_all27_lipid.rtf
!MASS  -1  SC        32.06000 ! Sulfate sulfur
!pram, furanosyl linkages
!MASS  -1  CC312D    12.01100 ! from CC322C; THF anomeric carbon
!MASS  -1  OC303     15.99940 ! from OC301; linear ether in P1->F3 pyranose-furanose glycosidic linkage
!o-acetyl on ABEQ and ARHM, my
!MASS  -1  CC2O5     12.01100 ! carbonyl C on acetyl
!Sulfamate nitrogen, xxwy
!MASS  -1  NC311     14.00700 !N ! Sulfamate nitrogen, xxwy

BONDS
!V(bond) = Kb(b - b0)**2
!Kb: kcal/mole/A**2
!b0: A
!
! atom types     Kb      b0
!
! aldose, ketose, new!!!!! adm, 11/08
OC2D3   CC2O3    700.00  1.215   ! ketone MP2/6-31g*, CSD geometry
CC2O3   CC331    330.00  1.500   ! ketone MP2/6-31g*, CSD geometry
CC2O3   CC312    330.00  1.500   ! ketone
CC2O3   CC322    330.00  1.500   ! ketone
OC2D4   CC2O4    700.00  1.215   ! acetaldehyde, adm
HCR1    CC2O4    330.00  1.110   ! acetaldehyde, adm
CC2O4   CC331    250.00  1.500   ! acetaldehyde, adm
CC2O4   CC312    250.00  1.500   ! acetaldehyde, adm
! monosaccharide CC
CC311   CC311    222.50  1.500   ! par22 CT1 CT1
CC312   CC312    222.50  1.485   ! adm 11/08, glycerol
CC3161  CC3163   222.50  1.500   ! par22 CT1 CT1
CC3161  CC3263   222.50  1.500   ! CC3161 CC3163 og xtal xylose
CC312   CC322    222.50  1.485   ! adm 11/08, glycerol
CC301   CC331    222.50  1.538   ! genff CG301 CG331
CC311   CC321    222.50  1.538   ! par22 CT2 CT1
CC311   CC331    222.50  1.538   ! par22 CT3 CT1
CC331   CC3163   222.50  1.538   ! par22 CT3 CT1 og xtal alfuco
CC3161  CC3161   222.50  1.480   ! sng qm and crystal analysis
CC3261  CC3161   222.50  1.480   ! from CC3161 CC3161
CC3161  CC3162   222.50  1.480   ! sng qm and crystal analysis
CC3261  CC3062   222.50  1.515   ! og xtal kemyac
CC321   CC3163   222.50  1.490   ! sng qm and crystal analysis
CC312   CC3163   222.50  1.490   ! from CC321  CC3163
CC301   CC2O2    200.00  1.522   ! par22 CT1 CC
CC311   CC2O2    200.00  1.522   ! par22 CT1 CC
CC3163  CC2O2    200.00  1.480   ! og xtal
CC3062  CC2O2    200.00  1.480   ! og xtal
CC2O1   CC331    250.00  1.520   ! og ipaa and xtal acglua11 agalam10 nacman10
! model compound CC
CC321   CC331    222.50  1.528   ! par22 CT3 CT2
CC321   CC321    222.50  1.530   ! par22 CT2 CT2
CC321C  CC321C   222.50  1.530   ! par22 CT2 CT2
CC321C  CC321D   222.50  1.530   ! par22 CT2 CT2
CC321C  CC311C   222.50  1.538   ! par22 CT2 CT1
CC321   CC311C   222.50  1.490   ! from CC321 CC3163
CC321C  CC311D   222.50  1.538   ! par22 CT2 CT1
CC321D  CC311C   222.50  1.538   ! par22 CT2 CT1
CC321   CC2O2    200.00  1.522   ! par22 CT2 CC

! CO
! hydroxyls
CC3161  OC311    410.00  1.410   ! og crystal analysis
CC3162  OC311    428.00  1.400   ! og crystal analysis
CC3062  OC311    428.00  1.400   ! from CC3162 OC311
CC301   OC311    428.00  1.420   ! par22 OH1 CT1
CC311   OC311    428.00  1.420   ! par22 OH1 CT1
CC312   OC311    400.00  1.420   ! adm 11/08, glycerol
CC311   OC311M   428.00  1.420   ! par22 OH1 CT1
CC321   OC311    428.00  1.420   ! par22 OH1 CT2
CC321   OC311M   428.00  1.420   ! par22 OH1 CT2
CC331   OC311M   428.00  1.420   ! par22 OH1 CT3
CC322   OC311    400.00  1.420   ! adm 11/08, glycerol
! sp2
CC2O1   OC2D1    620.00  1.230   ! par22 O   C
CC2O2   OC2D2    525.00  1.260   ! par22 OC  CC
! ethers
CC301   OC301    360.00  1.415   ! par35 CC32A OC30A
CC311   OC301    360.00  1.415   ! par35 CC32A OC30A
CC321   OC301    360.00  1.415   ! par35 CC32A OC30A
CC331   OC301    360.00  1.415   ! par35 CC33A OC30A
CC311D  OC301    360.00  1.395   ! og disac model compounds 2 and 3
CC3162  OC301    360.00  1.395   ! og disac model compounds 2 3 og/rmv crystals
CC3062  OC301    360.00  1.395   ! from CC3162  OC301
CC311D  OC302    360.00  1.415   ! og disac model compounds 4 5 6
CC3162  OC302    360.00  1.415   ! og disac model comps 4 5 6 og/rmv crystals
CC311C  OC301    360.00  1.435   ! og disac model compounds 7 8 9 and 10
CC3161  OC301    360.00  1.415   ! og/rmv disac crystals
! pyran ring ethers
CC321D  OC3C61   360.00  1.415   ! par34 CC326A OC30A
CC311D  OC3C61   360.00  1.415   ! par34 CC326A OC30A
CC3162  OC3C61   360.00  1.425   ! og crystal analysis
CC3062  OC3C61   360.00  1.425   ! from CC3162 OC3C61
CC321C  OC3C61   360.00  1.415   ! par34 CC326A OC30A
CC311C  OC3C61   360.00  1.415   ! par34 CC326A OC30A
CC3163  OC3C61   360.00  1.425   ! sng qm and crystal analysis
CC3263  OC3C61   360.00  1.425   ! CC3263 OC3C61 og xylose xtal ok

! CN
NC2D1   CC311    320.00  1.430   ! par22 NH1 CT1
NC2D1   CC3161   320.00  1.430   ! par22 NH1 CT1
NC2D1   CC331    320.00  1.430   ! par22 NH1 CT3
NC2D1   CC2O1    370.00  1.345   ! par22 NH1 C

! CH
CC311   HCA1     309.00  1.111   ! par22 HA  CT1
CC312   HCA1     309.00  1.111   ! par22 HA  CT1
CC3161  HCA1     309.00  1.111   ! par22 HA  CT1
CC3162  HCA1     309.00  1.111   ! par22 HA  CT1
CC3163  HCA1     309.00  1.111   ! par22 HA  CT1
CC311C  HCA1     309.00  1.111   ! par22 HA  CT1
CC311D  HCA1     309.00  1.111   ! par22 HA  CT1
CC321   HCA2     309.00  1.111   ! par22 HA  CT2
CC322   HCA2     309.00  1.111   ! par22 HA  CT2
CC3263  HCA2     309.00  1.111   ! par22 HA  CT2
CC331   HCA3     322.00  1.111   ! par22 HA  CT3
CC321C  HCA2     309.00  1.111   ! par22 HA  CT2
CC321D  HCA2     309.00  1.111   ! par22 HA  CT2
CC3261  HCA2     309.00  1.111   ! par22 HA  CT2

! OH
OC311   HCP1     545.00  0.960   ! par22 OH1 H
OC311M  HCP1     545.00  0.960   ! par22 OH1 H
OC311M  HCP1M    545.00  0.960   ! par22 OH1 H

! NH
NC2D1    HCP1    440.00  0.997   ! par22 NH1 H

! THF parameters for furanoses; viv, added by erh
CC322C  OC3C5M   350.00  1.425   ! par34 CC325B    OC305A
CC322C  CC322C   195.00  1.518   ! par34 CC325B    CC325B
CC322C  HCA2C2   307.00  1.100   ! par34 CC325B    HCA25A
! THF w/methyl for furanoses; viv,
! erh added and corrected for atom type, giving better pure solvent results 7/08
CC312C  CC331    222.50  1.528   ! par34 CC325B    CC33A
CC312C  OC3C5M   350.00  1.425   ! par34 CC325B    OC305A
CC312C  CC322C   195.00  1.518   ! par34 CC325B    CC325B
CC312C  HCA1C2   307.00  1.100   ! par34 CC325B    HCA25A

! OMe-THF param for omef patch
CC312C  OC301    360.00  1.395   ! erh xtal analysis on disac

!!!!!!!!!!!!!!!!!!!!!!!!!!!!!!!!!!!!!!!!!!!!!!!!!!!
! monosaccharide furanoses; erh modified 10/25/07!!
!!!!!!!!!!!!!!!!!!!!!!!!!!!!!!!!!!!!!!!!!!!!!!!!!!!
! CO
OC3C51  CC3152   350.00  1.425   ! par34 CC325B    OC305A
OC3C51  CC3051   350.00  1.425   ! par34 CC325B    OC305A
OC3C51  CC3153   350.00  1.425   ! par34 CC325B    OC305A
OC311   CC3152   428.00  1.395   ! erh crystal analysis on furanose 3/09
OC311   CC3051   428.00  1.395   ! erh crystal analysis on furanose 3/09
OC311   CC3151   410.00  1.395   ! erh crystal analysis on furanose 3/09

! CH
CC3152  HCA1     309.00  1.111   ! par22 HA  CT1
CC3251  HCA2     307.00  1.100   ! par_carb CC322C  HCA2C2
CC3151  HCA1     309.00  1.111   ! par22 HA  CT1
CC3153  HCA1     309.00  1.111   ! par22 HA  CT1

! CC
CC3152  CC3251   195.00  1.508   ! erh crystal analysis on furanose 3/09
CC3051  CC3251   195.00  1.508   ! erh crystal analysis on furanose 3/09
CC3251  CC3151   195.00  1.508   ! erh crystal analysis on furanose 3/09
CC3151  CC3153   195.00  1.508   ! erh crystal analysis on furanose 3/09
CC3151  CC3152   195.00  1.508   ! erh crystal analysis on furanose 3/09
CC3151  CC3051   195.00  1.508   ! erh crystal analysis on furanose 3/09
CC3151  CC3151   195.00  1.508   ! erh crystal analysis on furanose 3/09
CC3153  CC321    222.50  1.490   ! par_carb CC321 CC3163 (sng qm/crystal mod); erh 2/09
CC3051  CC321    222.50  1.490   ! par_carb CC321 CC3163 (sng qm/crystal mod); erh 2/09

! OMe-furanose param for fomea/b patch
CC3152  OC301    360.00  1.395   ! erh xtal analysis on disac

!*******************end of furanoses************************************
!Added by sai for modelling phosphate

CC321D  CC311D   222.50  1.538   ! par22 CT2 CT1
CC311D  CC311D   222.50  1.538   ! par22 CT2 CT1
CC3161  OC30P    360.00  1.425   ! 
CC311D  OC30P    360.00  1.425   ! 
CC3162  OC30P    360.00  1.425   ! 
CC321   OC30P    360.00  1.452   ! 

OC30P   PC       270.0   1.675   !
OC2DP   PC       580.0   1.525   !
OC312   PC       237.0   1.61    !

OC312   HCP1     545.0   0.960   !

SC    OC2DP     540.0       1.448   ! methylsulfate
SC    OC30P     250.0       1.610   ! methylsulfate

!*******************end of phosphates***********************************

!!!!!!!!!!!!!!!!!!!!!!!!!!!!!!!!!!!!!!!!!!!!!!!!!!!
! pyranose/furanose-furanose linkages, pram 
!!!!!!!!!!!!!!!!!!!!!!!!!!!!!!!!!!!!!!!!!!!!!!!!!!!

!model compounds
CC312D  OC301    360.00  1.395   ! OMe-THF CC312C  OC301
CC312D  OC3C5M   350.00  1.425   ! OMe-THF CC312C  OC3C5M
CC312D  CC322C   195.00  1.518   ! THF w/me CC312C  CC322C 
CC312D  HCA1     307.00  1.100   ! THF w/me CC312C  HCA1C2
CC312D  OC302    360.00  1.425   ! pram, modified (from OMe-THF) to match model comp 1(raman et al.) QM minima geometry and SUCROS04 crystal
CC312C  HCA1     307.00  1.100   ! THF w/me CC312C  HCA1C2
CC312C  CC321    222.50  1.500   ! pram, modified 12/26/2010 (from THF w/me) to match model comp 2(raman et al.) QM minima geometry
CC331   OC303    360.00  1.415   ! Ome-THF CC331   OC301
CC312C  OC303    360.00  1.425   ! pram, modified (from OMe-THF)  to match model comp 3(raman et al.) QM minima geometry
CC311D  OC303    360.00  1.395   ! CC311D  OC301

!full sugars
CC3051  OC302    360.00  1.425   ! CC312D  OC301 - model compound 1 (raman et. al.), crystal analysis
CC3162  OC303    360.00  1.395   ! CC311D  OC303 - model compound 3 (raman et. al.)
OC303   CC3151   360.00  1.425   ! CC312C  OC303 - model compound 3 (raman et. al.)
OC301   CC3051   360.00  1.395   ! CC312C  OC301 - Ome-THF

!!!!!!disialic acid!!!!!!, Mingjun
OC301   CC312    400.00  1.420   ! from CC312   OC311
OC301   CC322    400.00  1.420   ! from CC312   OC311
!O-acetyl on ARHM and ABEQ
CC2O5  OC301   150.00     1.3340 ! CG2O2  OG302
CC2O5  CC331   200.00     1.5220 ! CG2O2  CG331
CC2O5  OC2D1   750.00     1.2200 ! CG2O2  OG2D1

!*******************end of pyranose-fruanose****************************

! ********************************************************************************************** 
!Sulfamate parameters by Wenbo
SC      NC311    185.00  1.700   ! SUFMA/B, Targeting crystal survey value instead of QM, xxwy
CC3161  NC311    270.00  1.455   ! SUFMA/B, xxwy 
NC311   HCP1     432.00  1.030   ! SUFMA/B, xxwy
! ********************************************************************************************** 

! Original TIP3P water parameters
!HCTIP3  HCTIP3     0.00  1.5139  ! TIPS3P GEOMETRY (FOR SHAKE/W PARAM)
!OCTIP3  HCTIP3   450.00  0.9572  ! TIPS3P GEOMETRY

!****************** ANGLES ************
ANGLES
!V(angle) = Ktheta(Theta - Theta0)**2
!V(Urey-Bradley) = Kub(S - S0)**2
!Ktheta: kcal/mole/rad**2
!Theta0: degrees
!Kub: kcal/mole/A**2 (Urey-Bradley)
!S0: A
!
! atom types             Ktheta  Theta0   Kub    S0
!
! polyol, aldose, ketose, new!!!!! adm, 11/08
CC311   CC311   CC321    53.35   111.00   8.00  2.561  ! par22 CT2 CT1 CT1
CC322   CC312   CC322    45.00   111.00  ! adm 11/08, glycerol
CC312   CC312   CC322    45.00   111.00  ! adm 11/08, glycerol
CC312   CC2O3   OC2D3    75.00   121.50  ! ketone, par22 O    CD   CT2
CC331   CC2O3   OC2D3    75.00   121.50  ! ketone, par22 aldehydes.str
CC322   CC2O3   OC2D3    75.00   121.50  ! ketone, par22 O    CD   CT2
CC331   CC2O3   CC331    35.00   116.00  ! ketone, C-C-C
CC312   CC2O3   CC322    35.00   116.00  ! ketone
CC322   CC2O3   CC322    35.00   116.00  ! ketone
CC312   CC312   CC2O3    60.00   113.80  ! ketone, par22 str  CT3  CT2  CD
CC2O3   CC331   HCA3     50.00   109.50  ! ketone
CC2O3   CC322   HCA2     50.00   109.50  ! ketone, par22 HB   CT2  CD
HCA1    CC312   CC2O3    50.00   109.50  ! ketone, par22 HB   CT1  CD
OC311   CC312   CC2O3    55.00   108.89  ! ketone, og 1/06 EtOH NIST IR fit
CC2O3   CC322   OC311    55.00   108.89  ! ketone, og 1/06 EtOH NIST IR fit

OC2D4   CC2O4   HCR1     65.00   118.00  ! acetaldehyde, adm
HCR1    CC2O4   CC331    65.00   116.00  ! acetaldehyde, adm
HCR1    CC2O4   CC312    65.00   116.00  ! acetaldehyde, adm

CC312   CC2O4   OC2D4    45.00   126.00  ! acetaldehyde, adm
CC331   CC2O4   OC2D4    45.00   126.00  ! acetaldehyde, adm

CC312   CC312   CC2O4    60.00   113.80  ! aldehyde, par22 CT3 CT2  CD
OC311   CC312   CC2O4    55.00   108.89  ! aldehyde, og 1/06 EtOH NIST IR fit
CC2O4   CC312   HCA1     33.00   109.50   30.00   2.16300 ! acetaldehyde, adm
CC2O4   CC331   HCA3     33.00   109.50   30.00   2.16300 ! acetaldehyde, adm

! monosacharide CCC
CC3161  CC3161  CC3161   53.35   111.00   8.00  2.561  ! par22 CT1 CT1 CT1
CC3261  CC3161  CC3161   53.35   111.00   8.00  2.561  ! par22 CT2 CT1 CT1
CC3161  CC3161  CC3163   53.35   111.00   8.00  2.561  ! par22 CT1 CT1 CT1
CC3161  CC3161  CC3263   53.35   111.00   8.00  2.561  ! par22 CT1 CT1 CT1; erh transferred by analogy
CC312   CC312   CC312    45.00   111.00  ! adm 11/08, glycerol
CC3162  CC3161  CC3161   53.35   111.00   8.00  2.561  ! par22 CT1 CT1 CT1
CC3163  CC312   CC312    53.35   111.00   8.00  2.561  ! par22 CT1 CT1 CT1
CC3062  CC3261  CC3161   58.35   113.50  11.16  2.561  ! par22 CT1 CT2 CT1
CC3161  CC3163  CC321    58.35   113.50  11.16  2.561  ! sng
CC3161  CC3163  CC312    58.35   113.50  11.16  2.561  ! from CC3161 CC3163 CC321
CC3161  CC3163  CC331    58.35   113.50  11.16  2.561  ! CC3161 CC3163 CC321 og xylose xtal ok
CC2O2   CC311   CC331    52.00   108.00  ! par22 CT3  CT1  CC
CC2O2   CC3163  CC3161   52.00   108.00  ! par22 CT1  CT1  CC
CC2O2   CC301   CC331    52.00   112.00  ! og amol mp2/6-31g*
CC2O2   CC3062  CC3261   52.00   112.00  ! from CC2O2 CC301 CC331 for ne5ac
! other
CC321   CC321   CC321    58.35   113.60  11.16  2.561  ! par22 CT2 CT2 CT2
CC331   CC321   CC321    58.00   115.00   8.00  2.561  ! par22 CT3 CT2 CT2
CC331   CC311   CC331    53.35   114.00   8.00  2.561  ! par22 CT3 CT1 CT3
CC321C  CC321C  CC321C   58.35   112.00  11.16  2.561  ! sng cyclohexane 12/05
CC321C  CC311C  CC321C   58.35   112.00  11.16  2.561  ! sng cyclohexane 12/05
CC321D  CC321C  CC311C   58.35   112.00  11.16  2.561  ! sng cyclohexane 12/05
CC321D  CC311C  CC321C   58.35   112.00  11.16  2.561  ! sng cyclohexane 12/05
CC321D  CC321C  CC321C   58.35   112.00  11.16  2.561  ! sng cyclohexane 12/05
CC311D  CC321C  CC321C   58.35   112.00  11.16  2.561  ! sng cyclohexane 12/05
CC311C  CC321C  CC321C   58.35   112.00  11.16  2.561  ! sng cyclohexane 12/05
CC321C  CC321D  CC321C   58.35   112.00  11.16  2.561  ! sng cyclohexane 12/05
CC321   CC311C  CC321C   58.35   113.50  11.16  2.561  ! from CC3161 CC3163 CC321
CC2O2   CC321   CC331    52.00   108.00  ! par22 CT2  CT2  CC

! monosacharide CCH
CC312   CC312   HCA1     34.50   110.10  22.53  2.179  ! par22 HA  CT1 CT1
CC312   CC3163  HCA1     34.50   110.10  22.53  2.179  ! par22 HA  CT1 CT1
CC3161  CC3161  HCA1     34.50   110.10  22.53  2.179  ! par22 HA  CT1 CT1
CC3161  CC3162  HCA1     34.50   110.10  22.53  2.179  ! par22 HA  CT1 CT1
CC3261  CC3161  HCA1     34.50   110.10  22.53  2.179  ! par22 HA  CT1 CT2
CC3162  CC3161  HCA1     34.50   110.10  22.53  2.179  ! par22 HA  CT1 CT1
CC3163  CC3161  HCA1     34.50   110.10  22.53  2.179  ! par22 HA  CT1 CT1
CC3161  CC3163  HCA1     34.50   110.10  22.53  2.179  ! par22 HA  CT1 CT1
CC3163  CC312   HCA1     34.50   110.10  22.53  2.179  ! par22 HA  CT1 CT1
CC322   CC312   HCA1     34.50   110.10  22.53  2.179  ! par22 HA  CT1 CT2
CC321   CC3163  HCA1     34.50   110.10  22.53  2.179  ! par22 HA  CT1 CT2
CC331   CC311   HCA1     34.50   110.10  22.53  2.179  ! par22 HA  CT1 CT3
CC331   CC3163  HCA1     34.50   110.10  22.53  2.179  ! par22 HA  CT1 CT3
CC3263  CC3161  HCA1     34.50   110.10  22.53  2.179  ! par22 HA  CT1 CT2
CC321   CC311   HCA1     34.50   110.10  22.53  2.179  ! par22 HA  CT1 CT2
CC312   CC322   HCA2     33.43   110.10  22.53  2.179  ! par22 HA  CT2 CT1
CC3163  CC321   HCA2     33.43   110.10  22.53  2.179  ! par22 HA  CT2 CT1
CC3062  CC3261  HCA2     33.43   110.10  22.53  2.179  ! par22 HA  CT2 CT1
CC3161  CC3261  HCA2     33.43   110.10  22.53  2.179  ! par22 HA  CT2 CT1
CC311   CC321   HCA2     33.43   110.10  22.53  2.179  ! par22 HA  CT2 CT1
CC3161  CC3263  HCA2     33.43   110.10  22.53  2.179  ! par22 HA  CT2 CT1
CC3163  CC331   HCA3     33.43   110.10  22.53  2.179  ! par22 HA  CT3 CT1
CC311   CC331   HCA3     33.43   110.10  22.53  2.179  ! par22 HA  CT3 CT1
CC301   CC331   HCA3     33.43   110.10  22.53  2.179  ! par22 HA  CT3 CT1
CC2O2   CC3163  HCA1     50.00   109.50  ! par 22 HB   CT1  CC
CC2O2   CC311   HCA1     50.00   109.50  ! par 22 HB   CT1  CC
CC2O1   CC331   HCA3     33.00   109.50  30.00  2.163  ! par22 HA  CT3 C
! model compound CCH            
HCA1    CC311C  CC321    34.50   110.10  22.53  2.179  ! par22 HA   CT1  CT2
HCA1    CC311D  CC321C   34.50   110.10  22.53  2.179  ! par22 HA   CT1  CT2
HCA1    CC311C  CC321C   34.50   110.10  22.53  2.179  ! par22 HA   CT1  CT2
HCA1    CC311C  CC321D   34.50   110.10  22.53  2.179  ! par22 HA   CT1  CT2
HCA2    CC321   CC311C   33.43   110.10  22.53  2.179  ! par22 HA   CT2  CT1
HCA2    CC321   CC321    26.50   110.10  22.53  2.179  ! par22 HA   CT2  CT2
HCA2    CC321   CC331    34.60   110.10  22.53  2.179  ! par22 HA   CT2  CT3
HCA3    CC331   CC321    34.60   110.10  22.53  2.179  ! par22 HA   CT3  CT2
HCA2    CC321C  CC321C   34.50   110.10  22.53  2.179  ! sng cyclohexane 12/05
HCA2    CC321D  CC321C   34.50   110.10  22.53  2.179  ! sng cyclohexane 12/05
HCA2    CC321C  CC321D   34.50   110.10  22.53  2.179  ! sng cyclohexane 12/05
HCA2    CC321C  CC311D   34.50   110.10  22.53  2.179  ! sng cyclohexane 12/05
HCA2    CC321C  CC311C   34.50   110.10  22.53  2.179  ! sng cyclohexane 12/05
HCA2    CC321D  CC311C   34.50   110.10  22.53  2.179  ! sng cyclohexane 12/05
CC2O2   CC321   HCA2     33.00   109.50  30.00  2.163  ! par22 HA   CT2  CC
                                
! CCN                           
CC3161  CC3161  NC2D1    70.00   113.50  ! par22 NH1  CT1  CT1
CC3162  CC3161  NC2D1    70.00   113.50  ! par22 NH1  CT1  CT1
CC3163  CC3161  NC2D1    70.00   113.50  ! par22 NH1  CT1  CT1
CC331   CC311   NC2D1    70.00   113.50  ! par22 NH1  CT1  CT3
NC2D1   CC2O1   CC331    80.00   116.50  ! par22 NH1  C    CT3
! CNC                           
CC3161   NC2D1    CC2O1  50.00   120.00  ! par22 CT1  NH1  C
CC2O1    NC2D1    CC311  50.00   120.00  ! par22 CT1  NH1  C
CC2O1    NC2D1    CC331  50.00   120.00  ! par22 CT3  NH1  C
! NCO                           
NC2D1    CC2O1    OC2D1  80.00   122.50  ! par22 O    C    NH1
! NCH
NC2D1    CC3161   HCA1   48.00   108.00  ! par22 NH1  CT1  HB
NC2D1    CC311    HCA1   48.00   108.00  ! par22 NH1  CT1  HB
NC2D1    CC331    HCA3   51.50   109.50  ! par22 NH1  CT3  HA
! HNC
HCP1     NC2D1    CC2O1  34.00   123.00  ! par22 H    NH1  C
CC3161   NC2D1    HCP1   35.00   117.00  ! par22 H    NH1  CT1
HCP1     NC2D1    CC311  35.00   117.00  ! par22 H    NH1  CT1
HCP1     NC2D1    CC331  35.00   117.00  ! par22 H    NH1  CT3
! HCH
HCA2    CC321   HCA2     35.50   109.00   5.40  1.802  ! par22 HA  CT2 HA
HCA2    CC322   HCA2     35.50   109.00   5.40  1.802  ! par22 HA  CT2 HA
HCA2    CC321C  HCA2     35.50   109.00   5.40  1.802  ! par22 HA  CT2 HA
HCA2    CC321D  HCA2     35.50   109.00   5.40  1.802  ! par22 HA  CT2 HA
HCA2    CC3261  HCA2     35.50   109.00   5.40  1.802  ! par22 HA  CT2 HA
HCA2    CC3263  HCA2     35.50   109.00   5.40  1.802  ! par22 HA  CT2 HA
HCA3    CC331   HCA3     35.50   108.40   5.40  1.802  ! par22 HA  CT3 HA

! monosaccharide CCO
CC3161  CC3163  OC3C61   45.00   110.00  ! sng mod (qm and crystal data)
CC3161  CC3263  OC3C61   45.00   110.00  ! CC3161 CC3163 OC3C61 + og xtal xylose
CC3161  CC3162  OC3C61   45.00   106.00  ! og crystal analysis
OC3C61  CC3062  CC3261   45.00   111.50  ! og xtal kemyac
CC321   CC3163  OC3C61   45.00   109.00  ! sng mod (qm and crystal data) II
CC312   CC3163  OC3C61   45.00   109.00  ! from C321 CC3163 OC3C61
CC331   CC3163  OC3C61   45.00   111.50  ! par34 OC30A    CC32A    CC33A
CC2O2   CC311   OC301    45.00   103.00  ! og amop mp2/631gd
CC2O2   CC3163  OC3C61   45.00   103.00  ! og amop mp2/631gd + xtals
CC2O2   CC301   OC301    45.00   103.00  ! from CC2O2 CC311 OC301; og amol ok
CC2O2   CC3062  OC301    45.00   103.00  ! from CC2O2   CC301   OC301
CC2O2   CC3062  OC3C61   45.00   103.00  ! from CC2O2 CC301 OC301
CC3161  CC3162  OC311    75.70   107.00  ! sng mod (qm and crystal data) III
CC312   CC312   OC311    75.70   108.00  ! adm 11/08, glycerol
CC3161  CC3161  OC311    75.70   110.10  ! par22 OH1  CT1  CT1
CC3261  CC3161  OC311    75.70   110.10  ! par22 OH1  CT1  CT1
CC3162  CC3161  OC311    75.70   110.10  ! par22 OH1  CT1  CT1
CC3163  CC3161  OC311    75.70   110.10  ! par22 OH1  CT1  CT1
CC3163  CC312   OC311    75.70   110.10  ! par22 OH1  CT1  CT1
CC3263  CC3161  OC311    75.70   110.10  ! par22 OH1  CT1  CT1
CC312   CC322   OC311    50.00   106.00  ! adm 11/08, glycerol
CC3163  CC321   OC311    75.70   110.10  ! par22 OH1  CT2  CT1
CC311   CC321   OC311    75.70   110.10  ! par22 OH1  CT2  CT1
CC321   CC311   OC311    75.70   110.10  ! par22 OH1  CT1  CT1/CT3
CC322   CC312   OC311    75.70   108.00  ! adm 11/08, glycerol
CC331   CC301   OC311    75.70   113.00  ! og amol mp2/631g*
CC3261  CC3062  OC311    75.70   113.00  ! from CC331 CC301  OC311  for ne5ac
CC2O2   CC301   OC311    75.70   110.10  ! par22 OH1  CT1  CT3; og amol ok
CC2O2   CC3062  OC311    75.70   110.10  ! from CC2O2 CC301 OC311 for ne5ac
CC3163  CC2O2   OC2D2    40.00   114.00  50.00  2.388  ! og amop amol and xtals
CC3062  CC2O2   OC2D2    40.00   114.00  50.00  2.388  ! og amop amol and xtals
CC311   CC2O2   OC2D2    40.00   114.00  50.00  2.388  ! og amop amol and xtals
CC301   CC2O2   OC2D2    40.00   114.00  50.00  2.388  ! og amop amol and xtals
CC321   CC2O2   OC2D2    40.00   114.00  50.00  2.388  ! og amop amol and xtals
OC2D1   CC2O1   CC331    80.00   121.00  ! par22 O    C    CT3
OC301   CC311   CC331    45.00   111.50  ! par35 OC30A CC32A  CC33A
OC301   CC321   CC321    45.00   111.50  ! par35 OC30A CC32A  CC32A
OC301   CC301   CC331    45.00   109.00  ! og amol mp2/631g*
! model compound CCO
OC3C61  CC311C  CC321    45.00   109.00  ! from CC321 CC3163 OC3C61
OC3C61  CC311C  CC321C   45.00   111.50  ! par34 OC30A CC326A CC326A
OC3C61  CC321C  CC321C   45.00   111.50  ! par34 OC30A CC326A CC326A
OC3C61  CC321C  CC311C   45.00   111.50  ! par34 OC30A CC326A CC326A
OC3C61  CC321D  CC321C   45.00   111.50  ! par34 OC30A CC326A CC326A
OC3C61  CC321D  CC311C   45.00   111.50  ! par34 OC30A CC326A CC326A
OC3C61  CC311D  CC321C   45.00   111.50  ! par34 OC30A CC326A CC326A
OC301   CC311D  CC321C   45.00   109.00  ! og OMeTHP qm compounds 2 and 3
OC301   CC3162  CC3161   45.00   105.00  ! og/rmv disac crystal analysis
OC301   CC3062  CC3261   45.00   105.00  ! from OC301   CC3162  CC3161
OC302   CC311D  CC321C   45.00   109.00  ! og OMeTHP qm compounds 2 and 3
OC302   CC3162  CC3161   45.00   105.00  ! og/rmv disac crystal analysis
OC301   CC311C  CC321C   45.00   109.00  ! og OMeTHP qm compounds 2 and 3
OC301   CC3161  CC3161   45.00   109.00  ! og OMeTHP qm compounds 2 and 3
OC301   CC3161  CC3163   45.00   109.00  ! og OMeTHP qm compounds 2 and 3
OC301   CC311C  CC321D   45.00   109.00  ! og OMeTHP qm compounds 2 and 3
OC301   CC3161  CC3162   45.00   109.00  ! og OMeTHP qm compounds 2 and 3
OC301   CC321   CC311C   45.00   106.00  ! og fit compounds 11 and 12
OC301   CC321   CC3163   45.00   106.00  ! og fit compounds 11 and 12
CC321   CC321   OC311M   75.70   110.10  ! From CN7  CN8B  ON5
CC331   CC321   OC311M   75.70   110.10  ! par22 OH1 CT2 CT3
CC331   CC311   OC311M   75.70   110.10  ! par22 OH1 CT2 CT3
! COH
CC3161  OC311   HCP1     50.00   109.00  ! sng mod (qm and crystal data) II
CC321   OC311   HCP1     50.00   109.00  ! sng mod (qm and crystal data)
CC3162  OC311   HCP1     50.00   109.00  ! sng mod (qm and crystal data) II
CC3062  OC311   HCP1     50.00   109.00  ! from CC3162 OC311  HCP1 for ne5ac
HCP1    OC311   CC311    50.00   106.00  ! og 1/06 EtOH IR fit
HCP1    OC311   CC312    50.00   106.00  ! og 1/06 EtOH IR fit
HCP1    OC311   CC301    50.00   106.00  ! og 1/06 EtOH IR fit
HCP1    OC311   CC322    50.00   106.00  ! og 1/06 EtOH IR fit
HCP1    OC311M  CC321    50.00   106.00  ! og 1/06 EtOH IR fit
HCP1M   OC311M  CC321    50.00   106.00  ! og 1/06 EtOH IR fit for egly
HCP1    OC311M  CC311    50.00   106.00  ! og 1/06 EtOH IR fit
HCP1    OC311M  CC331    57.50   106.00  ! par22 H OH1 CT3
! monosaccharide OCO
OC311   CC3162  OC3C61   45.00   116.50  ! og crystal analysis
OC311   CC301   OC301    45.00   116.50  ! OC311 CC3162 OC3C61; og amol ok
OC311   CC3062  OC3C61   45.00   113.00  ! og xtal kemyac
OC2D2   CC2O2   OC2D2   100.00   132.00  70.00  2.225  ! og amop amol and xtals
! model compound OCO
OC301   CC311D  OC3C61   90.00   110.00  ! og OMeTHP qm compounds 2 and 3
OC301   CC3162  OC3C61   90.00   112.00  ! og/rmv disac crystal analysis
OC301   CC3062  OC3C61   90.00   112.00  ! from OC301   CC3162  OC3C61
OC302   CC311D  OC3C61   90.00   110.00  ! og OMeTHP qm compounds 2 and 3
OC302   CC3162  OC3C61   90.00   112.00  ! og/rmv disac crystal analysis

! COC
CC3163  OC3C61  CC3162   95.00   109.70  ! par35 CC326A OC30A CC326A
CC3163  OC3C61  CC3062   95.00   109.70  ! par35 CC326A OC30A CC326A
CC3263  OC3C61  CC3162   95.00   109.70  ! par35 CC326A OC30A CC326A
CC311   OC301   CC331    95.00   109.70  ! par35 CC32A  OC30A CC32A
CC301   OC301   CC331    95.00   109.70  ! par35 CC33A  OC30A CC32A
CC321C  OC3C61  CC321C   95.00   109.70  ! par35 CC326A OC30A CC326A
CC321D  OC3C61  CC321C   95.00   109.70  ! par35 CC326A OC30A CC326A
CC321D  OC3C61  CC311C   95.00   109.70  ! par35 CC326A OC30A CC326A
CC311D  OC3C61  CC321C   95.00   109.70  ! par35 CC326A OC30A CC326A
CC311D  OC301   CC331    95.00   109.70  ! par35 CC33A  OC30A CC32A
CC3162  OC301   CC331    95.00   109.70  ! par35 CC33A  OC30A CC32A
CC3162  OC301   CC321    95.00   109.70  ! par35 CC33A  OC30A CC32A
CC321   OC301   CC331    95.00   109.70  ! par35 CC33A  OC30A CC32A
CC311D  OC302   CC311D   50.00   111.50  ! og QM theta vs phi/psi comp 4 to 6
CC3162  OC302   CC3162   50.00   111.50  ! og QM theta vs phi/psi comp 4 to 6
CC311C  OC301   CC311D   50.00   109.20  ! og QM theta vs phi/psi comp 7 to 10
CC3161  OC301   CC3162   50.00   109.20  ! og QM theta vs phi/psi comp 7 to 10
CC3161  OC301   CC3062   50.00   109.20  ! from CC3161  OC301   CC3162 

! monosaccharide HCO
HCA1    CC312   OC311    55.00   108.89  ! og 1/06 EtOH NIST IR fit
HCA1    CC3161  OC311    55.00   108.89  ! og 1/06 EtOH NIST IR fit
HCA1    CC3162  OC311    55.00   108.89  ! og 1/06 EtOH NIST IR fit
HCA1    CC3163  OC311    55.00   108.89  ! og 1/06 EtOH NIST IR fit
HCA2    CC321   OC311    55.00   108.89  ! og 1/06 EtOH NIST IR fit
HCA2    CC322   OC311    55.00   108.89  ! og 1/06 EtOH NIST IR fit
HCA1    CC3162  OC3C61   45.00   109.50  ! sng from thp
HCA1    CC3163  OC3C61   45.00   109.50  ! sng from thp
HCA2    CC3263  OC3C61   45.00   109.50  ! sng from thp
HCA1    CC311   OC301    60.00   109.50  ! par34 HCA2 CC32A OC30A
OC301   CC321   HCA2     60.00   109.50  ! par34 HCA2 CC32A OC30A
OC301   CC331   HCA3     60.00   109.50  ! par34 HCA3 CC33A OC30A
! model compound HCO
HCA3    CC331   OC311M   55.00   108.89  ! og 1/06 MeOH NIST IR fit
HCA2    CC321   OC311M   55.00   108.89  ! og 1/06 EtOH NIST IR fit
HCA1    CC311   OC311M   55.00   108.89  ! og 1/06 EtOH NIST IR fit
HCA2    CC321C  OC3C61   45.00   109.50  ! sng from thp
HCA2    CC321D  OC3C61   45.00   109.50  ! sng from thp
HCA1    CC311C  OC3C61   45.00   109.50  ! sng from thp
HCA1    CC311D  OC3C61   45.00   109.50  ! sng from thp
HCA1    CC311D  OC301    60.00   109.50  ! par35 HCA2 CC32A OC30A
HCA1    CC3162  OC301    60.00   109.50  ! par35 HCA2 CC32A OC30A
HCA1    CC311D  OC302    60.00   109.50  ! par35 HCA2 CC32A OC30A
HCA1    CC3162  OC302    60.00   109.50  ! par35 HCA2 CC32A OC30A
HCA1    CC311C  OC301    60.00   109.50  ! par35 HCA2 CC32A OC30A
HCA1    CC3161  OC301    60.00   109.50  ! par35 HCA2 CC32A OC30A

!
! THF parameters for furanoses; viv, added by erh
CC322C  CC322C  CC322C   58.00   109.50  11.16  2.561  ! THF, nucleotide CSD/NDB survey, 05/30/06, viv
HCA2C2  CC322C  CC322C   35.00   111.40  22.53  2.179  ! viv cyclopentane 10/17/05
HCA2C2  CC322C  HCA2C2   38.50   106.80   5.40  1.802  ! viv cyclopentane 10/17/05
OC3C5M  CC322C  CC322C   45.00   111.10  ! viv THF 10/21/05
CC322C  OC3C5M  CC322C   95.00   111.00  ! viv THF 10/21/05
HCA2C2  CC322C  OC3C5M   70.00   107.30  ! viv THF 10/21/05
! THF ww/Methylw parameter for furanoses; viv,
! erh aadded anad corrected for atom type, giving better pure solvent results 7/08
HCA3    CC331   CC312C   33.43   110.10  22.53  2.179  ! par22 HA  CT3 CT1
CC322C  CC312C  CC331    53.35   114.00   8.00  2.561  ! par22 CT3  CT1  CT2
HCA1C2  CC312C  CC331    34.50   110.10  22.53  2.179  ! par22 HA  CT1 CT3
OC3C5M  CC312C  CC331    45.00   111.50                ! viv TF2M (DEE)
HCA1C2  CC312C  CC322C   35.00   111.40  22.53  2.179  ! viv cyclopentane 10/17/05; erh 7/08
HCA2C2  CC322C  CC312C   35.00   111.40  22.53  2.179  ! viv cyclopentane 10/17/05; erh 7/08
CC312C  CC322C  CC322C   58.00   109.50  11.16  2.561  ! THF, nucleotide CSD/NDB survey, 05/30/06, viv ; erh 7/08
CC322C  CC312C  CC322C   58.00   109.50  11.16  2.561  ! THF, nucleotide CSD/NDB survey, 05/30/06, viv ; erh 7/08
OC3C5M  CC312C  CC322C   45.00   111.10  ! viv THF 10/21/05; erh 7/08
CC312C  OC3C5M  CC322C   95.00   111.00  ! viv THF 10/21/05; erh 7/08
HCA1C2  CC312C  OC3C5M   70.00   107.30  ! viv THF 10/21/05; erh 7/08

! OMe-THF param for omef patch
HCA1C2  CC312C  OC301    60.00   109.50  ! par35 HCA2 CC32A OC30A
OC301   CC312C  CC322C   45.00   106.50  ! erh xtal analysis on disac
CC312C  OC301   CC331    95.00   109.70  ! par35 CC33A  OC30A CC32A
OC301   CC312C  OC3C5M   90.00   112.00  ! og,erh xtal analysis on disac

!!!!!!!!!!!!!!!!!!!!!!!!!!!!!!!!!!!!!!!!!!!!!!!!!!!
! monosaccharide furanoses; erh modified 10/23/07!!
!!!!!!!!!!!!!!!!!!!!!!!!!!!!!!!!!!!!!!!!!!!!!!!!!!!

! OCC
OC3C51 CC3152 CC3251     45.00   111.10  ! THF par_carb OC3C5M CC322C CC322C
OC3C51 CC3051 CC3251     45.00   111.10  ! THF par_carb OC3C5M CC322C CC322C
OC3C51 CC3152 CC3151     45.00   111.10  ! THF par_carb OC3C5M CC322C CC322C
OC3C51 CC3051 CC3151     45.00   111.10  ! THF par_carb OC3C5M CC322C CC322C
OC3C51 CC3153 CC3151     45.00   111.10  ! THF par_carb OC3C5M CC322C CC322C
OC3C51 CC3153 CC321      45.00   108.00  ! erh crystal analysis on furanose 3/09
OC3C51 CC3051 CC321      45.00   108.00  ! erh crystal analysis on furanose 3/09
OC311  CC3151 CC3251     75.70   110.10  ! par22 OH1  CT1  CT1; par_Sugars, CC3263  CC3161  OC311
OC311  CC3151 CC3153     75.70   110.10  ! par22 OH1  CT1  CT1
OC311  CC3151 CC3152     75.70   110.10  ! par22 OH1  CT1  CT1
OC311  CC3151 CC3051     75.70   110.10  ! par22 OH1  CT1  CT1
OC311  CC3151 CC3151     75.70   110.10  ! par22 OH1  CT1  CT1
OC311  CC321  CC3153     75.70   110.10  ! par22 OH1  CT2  CT1
OC311  CC321  CC3152     75.70   110.10  ! par22 OH1  CT2  CT1; erh 3/08
OC311  CC321  CC3051     75.70   110.10  ! par22 OH1  CT2  CT1; erh 3/08
OC311  CC3152 CC3251     75.70   110.10  ! par22 OH1  CT1  CT1; par_carb, CC3263  CC3161  OC311
OC311  CC3051 CC3251     75.70   110.10  ! par22 OH1  CT1  CT1; par_carb, CC3263  CC3161  OC311
OC311  CC3152 CC321      75.70   110.10  ! par22 OH1  CT1  CT1/CT3
OC311  CC3051 CC321      75.70   110.10  ! par22 OH1  CT1  CT1/CT3
OC311  CC3152 CC3151     75.70   110.10  ! par22 OH1  CT1  CT1
OC311  CC3051 CC3151     75.70   110.10  ! par22 OH1  CT1  CT1
                                 
! OCO                            
OC3C51 CC3152 OC311      45.00   116.50  ! par_carb, OC3C61 CC3162 OC311
OC3C51 CC3051 OC311      45.00   116.50  ! par_carb, OC3C61 CC3162 OC311

! OCH
OC3C51 CC3152 HCA1       70.00   107.30  ! THF, par_carb,  OC3C5M CC322C HCA2C2
OC3C51 CC3153 HCA1       70.00   107.30  ! THF, par_carb,  OC3C5M CC322C HCA2C2
OC311  CC3152 HCA1       55.00   108.89  ! og 1/06 EtOH NIST IR fit; par_carb, HCA1    CC3162  OC311
OC311  CC3151 HCA1       55.00   108.89  ! og 1/06 EtOH NIST IR fit; par_carb, HCA1    CC3161  OC311

! COH
CC3152 OC311  HCP1       50.00   109.00  ! par_carb CC3162  OC311   HCP1
CC3051 OC311  HCP1       50.00   109.00  ! par_carb CC3162  OC311   HCP1
CC3151 OC311  HCP1       50.00   109.00  ! par_carb CC3161  OC311   HCP1

! COC
CC3153 OC3C51 CC3152     95.00   111.00  ! THF, par_carb CC322C OC3C5M CC322C
CC3153 OC3C51 CC3051     95.00   111.00  ! THF, par_carb CC322C OC3C5M CC322C

! CCC
CC3152 CC3251 CC3151     58.00   109.50  11.16  2.561  ! THF, par_carb CC322C CC322C CC322C
CC3051 CC3251 CC3151     58.00   109.50  11.16  2.561  ! THF, par_carb CC322C CC322C CC322C
CC3152 CC3151 CC3151     58.00   109.50  11.16  2.561  ! THF, par_carb CC322C CC322C CC322C
CC3051 CC3151 CC3151     58.00   109.50  11.16  2.561  ! THF, par_carb CC322C CC322C CC322C
CC3251 CC3151 CC3153     58.00   109.50  11.16  2.561  ! THF, par_carb CC322C CC322C CC322C
CC3151 CC3151 CC3153     58.00   109.50  11.16  2.561  ! THF, par_carb CC322C CC322C CC322C
CC3151 CC3153 CC321      58.35   113.50  11.16  2.561  ! sng, par_carb CC3161 CC3163 CC321; erh 7/08
CC3151 CC3051 CC321      58.35   113.50  11.16  2.561  ! sng, par_carb CC3161 CC3163 CC321; erh 7/08

! CCH
CC3152 CC3251 HCA2       35.00   111.40  22.53  2.179  ! cyclopentane, par_carb HCA2C2 CC322C CC322C
CC3051 CC3251 HCA2       35.00   111.40  22.53  2.179  ! cyclopentane, par_carb HCA2C2 CC322C CC322C
CC3251 CC3152 HCA1       35.00   111.40  22.53  2.179  ! cyclopentane, par_carb HCA2C2 CC322C CC322C
CC3251 CC3151 HCA1       35.00   111.40  22.53  2.179  ! cyclopentane, par_carb HCA2C2 CC322C CC322C
CC3151 CC3251 HCA2       35.00   111.40  22.53  2.179  ! cyclopentane, par_carb HCA2C2 CC322C CC322C
CC3153 CC3151 HCA1       35.00   111.40  22.53  2.179  ! cyclopentane, par_carb HCA2C2 CC322C CC322C
CC3152 CC3151 HCA1       35.00   111.40  22.53  2.179  ! cyclopentane, par_carb HCA2C2 CC322C CC322C
CC3051 CC3151 HCA1       35.00   111.40  22.53  2.179  ! cyclopentane, par_carb HCA2C2 CC322C CC322C
CC3151 CC3151 HCA1       35.00   111.40  22.53  2.179  ! cyclopentane, par_carb HCA2C2 CC322C CC322C
CC3151 CC3152 HCA1       35.00   111.40  22.53  2.179  ! cyclopentane, par_carb HCA2C2 CC322C CC322C
CC3151 CC3153 HCA1       35.00   111.40  22.53  2.179  ! cyclopentane, par_carb HCA2C2 CC322C CC322C
CC3153 CC321  HCA2       33.43   110.10  22.53  2.179  ! par22 HA  CT2 CT1; erh 7/08
CC3152 CC321  HCA2       33.43   110.10  22.53  2.179  ! par22 HA  CT2 CT1; erh 7/08
CC3051 CC321  HCA2       33.43   110.10  22.53  2.179  ! par22 HA  CT2 CT1; erh 7/08
CC321  CC3153 HCA1       34.50   110.10  22.53  2.179  ! par22 HA  CT1 CT2

! HCH
HCA2   CC3251 HCA2       38.50   106.80   5.40  1.802  ! cyclopentane, par_carb HCA2C2 CC322C HCA2C2

! OMe-furanose param for fomea/b patch
HCA1    CC3152  OC301    60.00   109.50  ! par35 HCA2 CC32A OC30A
OC301   CC3152  CC3151   45.00   105.00  ! erh xtal anal on disac/furanose 3/09
CC3152  OC301   CC331    95.00   111.00  ! erh xtal anal on furanose 3/09
OC301   CC3152  OC3C51   90.00   112.00  ! erh xtal anal on disac

!***********************end of furnanose***************************************
!Added by sai for modelling phosphate

CC321C  CC311D  CC321C    58.350   112.00  11.16  2.561    ! sng cyclohexane 12/05
CC321D  CC311D  CC321C    58.350   112.00  11.16  2.561    ! sng cyclohexane 12/05
CC311D  CC311D  CC321C    58.350   112.00  11.16  2.561    ! sng cyclohexane 12/05
OC3C61  CC311D  CC311D    45.00    111.50                  ! par34 OC30A CC326A CC326A
OC3C61  CC321D  CC311D    45.00    111.50                  ! par34 OC30A CC326A CC326A
HCA1    CC311D  CC311D    34.500   110.10  22.53  2.179    ! par22 HA   CT1  CT2
HCA2    CC321D  CC311D    34.500   110.10  22.53  2.179    ! sng cyclohexane 12/05
HCA1    CC311D  CC321D    34.500   110.10  22.53  2.179    ! par22 HA   CT1  CT2

OC30P   CC311D  CC321C    45.00    107.00                  ! og OMeTHP qm compounds 2 and 3
OC30P   CC311D  CC311D    45.000   107.00                  ! og OMeTHP qm compounds 2 and 3
OC30P   CC3161  CC3161    45.00    107.00                  ! og OMeTHP qm compounds 2 and 3
OC30P   CC3161  CC3163    45.00    107.00                  ! og OMeTHP qm compounds 2 and 3
OC30P   CC311D  CC321D    45.00    109.00
OC30P   CC3162  CC3161    45.00    109.00
OC30P   CC3161  CC3162    45.00    109.00
OC30P   CC321   CC311C    75.700   107.50                  !
OC30P   CC321   CC3163    75.700   107.50                  !
OC30P   CC311D  OC3C61    90.00    110.00                  ! og OMeTHP qm compounds 2 and 3
OC30P   CC3162  OC3C61    90.00    110.00
OC30P   CC321   HCA2      60.0     109.5                   !
OC30P   CC3162  HCA1      60.00    109.50                  ! par35 HCA2 CC32A OC30A
OC30P   CC3161  HCA1      60.00    109.50                  ! par35 HCA2 CC32A OC30A
OC30P   CC311D  HCA1      60.00    109.50                  ! par35 HCA2 CC32A OC30A

OC30P   PC      OC2DP     98.9     111.6                   !  
OC2DP   PC      OC2DP    120.0     120.0                   !  
OC2DP   PC      OC312     98.9     113.23                  !  ON3  P    ON4     98.9     108.23 !MP_1, ADM Jr. ! 
OC312   PC      OC312     98.9     104.413                 !  ON4  P    ON4     98.9     104.0  !MP_0, ADM Jr. ! 
OC30P   PC      OC312     48.1     108.0                   !  ON2  P    ON4     48.1     108.0  !MP_1, ADM Jr. ! 
HCP1    OC312      PC     30.0     115.0    40.0    2.35   !

CC3161  OC30P      PC     20.0     120.0    35.0    2.33   !
CC311D  OC30P      PC     20.0     120.0    35.0    2.33   !
CC3162  OC30P      PC     20.0     120.0    35.0    2.33   !

CC311D  OC30P      SC     15.0     109.00   27.00   1.90   ! methylsulfate
CC3161  OC30P      SC     15.0     109.00   27.00   1.90   ! methylsulfate
CC321   OC30P      SC     15.0     110.10   27.00   1.90   ! methylsulfate

OC2DP   SC      OC2DP     130.0    109.47   35.0    2.45   ! methylsulfate
OC30P   SC      OC2DP      85.0     98.0                   ! methylsulfate

!*******************end of phosphates***********************************

!O-ethyl THP
CC311D  OC301   CC321    95.00   109.70  ! pram, OMeTHP CC311D  OC301   CC331 
OC301   CC321   CC331    45.00   111.50  ! pram, par35  OC3C7M  CC321   CC331

!!!!!!!!!!!!!!!!!!!!!!!!!!!!!!!!!!!!!!!!!!!!!!!!!!!
! pyranose/furanose-furanose link; pram
!!!!!!!!!!!!!!!!!!!!!!!!!!!!!!!!!!!!!!!!!!!!!!!!!!!

!model compounds
OC301   CC312D  OC3C5M   90.00   112.00                   ! OMe-THF OC301   CC312C  OC3C5M
HCA1    CC312D  OC301    60.00   109.50                   ! OMe-THF HCA1C2  CC312C  OC301
OC301   CC312D  CC322C   45.00   106.50                   ! OMe-THF OC301   CC312C  CC322C
CC312D  OC301   CC331    95.00   109.70                   ! OMe-THF CC312C  OC301   CC331
CC311D  OC302   CC312D   50.00   111.50                   ! THP-O-THP CC311D  OC302   CC311D
CC312D  OC3C5M  CC322C   95.00   111.00                   ! THF w/me  CC312C OC3C5M CC322C
OC302   CC312D  OC3C5M   90.00   112.00                   ! OMe-THF   OC301   CC312C  OC3C5M
HCA2C2  CC322C  CC312D   35.00   111.40   22.53   2.179   ! THF w/me  HCA2C2 CC322C CC312C
CC312D  CC322C  CC322C   58.00   109.50   11.16   2.561   ! THF w/me  CC312C CC322C CC322C
OC3C5M  CC312D  CC322C   45.00   111.10                   ! THF w/me  OC3C5M CC312C CC322C
OC302   CC312D  CC322C   45.00   106.50                   ! OMe-THF   OC301   CC312C  CC322C
HCA1    CC312D  OC302    60.00   109.50                   ! OMe-THF   HCA1C2  CC312C  OC301
HCA1    CC312D  OC3C5M   70.00   107.30                   ! THF w/me  HCA1C2 CC312C OC3C5M
HCA1    CC312D  CC322C   35.00   111.40   22.53   2.179   ! THF w/me  HCA1C2 CC312C CC322C
HCA1    CC312C  OC3C5M   70.00   107.30                   ! THF w/me  HCA1C2 CC312C OC3C5M
HCA1    CC312C  CC322C   35.00   111.40   22.53   2.179   ! THF w/me  HCA1C2 CC312C CC322C
CC321   CC312C  CC322C   58.350  113.00   11.16   2.561   ! pram, angle eq. value modified (from CC321   CC311C  CC321C),QM minima, MOLVIB on model compound 2 (raman et. al)
HCA1    CC312C  CC321    34.50   110.10   22.53   2.179   ! THF w/me  HCA1C2 CC312C CC331
HCA2    CC321   CC312C   33.43   110.10   22.53   2.179   ! COCA-THP2 HCA2 CC321   CC311C
OC301   CC321   CC312C   45.00   106.00                   ! COCA-THP2 OC301   CC321   CC311C
OC3C5M  CC312C  CC321    60.00   109.00                   ! pram, modified (from OC3C61  CC311C  CC321),QM minima, MOLVIB on model compound 2 (raman et. al)
CC312C  OC303   CC331    95.00   109.70                   ! OMe-THF CC312C  OC301   CC331
OC303   CC331   HCA3     60.00   109.50                   ! OMe-THF 
OC303   CC311D  CC321C   45.00   109.00                   ! OC301   CC311D  CC321C
OC303   CC311D  OC3C61   90.00   110.00                   ! OC301   CC311D  OC3C61
HCA1    CC311D  OC303    60.00   109.50                   ! HCA1    CC311D  OC301 
HCA1    CC312C  OC303    60.00   109.50                   ! HCA1C2  CC312C  OC301
OC303   CC312C  CC322C   45.00   110.50                   ! pram, modified (from OC301   CC312C  CC322C), model compound 3 (raman et. al) QM minima 
CC311D  OC303   CC312C   50.00   109.50                   ! pram, modified (from CC311D  OC302   CC311D), model compound 3 (raman et. al) QM minima, MOLVIB
OC3C5M  CC322C  CC312C   45.00   111.10                   ! THF OC3C5M  CC322C  CC322C
CC311C  OC301   CC312D   50.00   109.20                   ! CC311C  OC301   CC311D

!full sugars
CC3162  OC302   CC3051   50.00   111.50                   ! CC3162  OC302   CC3162
OC302   CC3051  OC3C51   90.00   112.00                   ! OC301   CC312C  OC3C51
OC302   CC3051  CC321    75.70   110.10                   ! OC311   CC3051  CC321
OC302   CC3051  CC3151   45.00   105.00                   ! OC301   CC3152  CC3151
HCA1    CC3162  OC303    60.00   109.50                   ! pram, model compound 3(raman et al)  HCA1    CC311D  OC303
OC303   CC3162  OC3C61   90.00   112.00                   ! OC301   CC3162  OC3C61
OC303   CC3162  CC3161   45.00   105.00                   ! OC301   CC3162  CC3161
CC3162  OC303   CC3151   50.00   109.50                   ! pram, model compound 3(raman et al)  CC311D  OC303   CC312C
OC303   CC3151  CC3153   45.00   110.50                   ! pram, model compound 3(raman et al)  OC303   CC312C  CC322C
OC303   CC3151  CC3151   45.00   110.50                   ! pram, model compound 3(raman et al)  OC303   CC312C  CC322C
OC303   CC3151  HCA1     60.00   109.50                   ! pram, model compound 3(raman et al)  HCA1    CC312C  OC303
OC303   CC3151  CC3051   45.00   110.50                   ! pram, model compound 3(raman et al) OC303   CC312C  CC322C
CC3051  CC321   OC301    45.00   106.00                   ! pram, model compound 2 OC301   CC321   CC312C
CC321   OC301   CC3051   95.00   112.20                   ! pram, modified based on KESTOS,CELGIJ,PEKHES(2) crystal simulations (from OMe-thf CC312C  OC301  CC331) 2/15/2010
OC301   CC3051  OC3C51   90.00   112.00                   ! OMe-THF OC301   CC312C  OC3C5M
OC301   CC3051  CC321    75.70   110.10                   ! OC311  CC3051 CC321
OC301   CC3051  CC3151   45.00   106.50                   ! OMe-thf OC301   CC312C  CC322C
CC3153  CC321   OC301    45.00   106.00                   ! pram, model compound 2(raman et al) OC301   CC321   CC312C
CC3152  OC301   CC321    95.00   111.00                   ! CC3152  OC301   CC331
CC3161  OC301   CC3152   50.00   109.20                   ! CC311C  OC301   CC311D, model compound 4
!*******************end of pyranose/furanose****************************

!for xyl(1->4)xyl, transferred from hexopyranose disac, pram
OC301   CC3161  CC3263   45.00   109.00                   ! from OC301   CC3161  CC3163
CC3162  OC30P   SC       15.00   109.00   27.00   1.90    ! sairam 
CC321   OC301   CC3062   95.00   109.70                   !from CC3162  OC301   CC321; mjyang

!!!!!!disialic acid!!!!!!, Mingjun
OC301   CC312   CC312    45.00   106.00  ! OC301   CC321   CC3163
OC301   CC312   CC322    45.00   106.00  ! OC301   CC321   CC3163
CC312   OC301   CC3062   95.00   109.70  ! from CC3162  OC301   CC321
OC301   CC312   HCA1     60.00   109.50  ! OC301   CC321   HCA2
OC301   CC322   HCA2     60.00   109.50  ! OC301   CC321   HCA2
OC301   CC322   CC312    45.00   106.00  ! OC301   CC321   CC3163
CC322   OC301   CC3062   95.00   109.70  ! from CC3162  OC301   CC321
!ABEQ
CC3162  CC3161  CC3261   53.35   111.00   8.00  2.561  ! from CC3162  CC3161  CC3161
CC3161  CC3261  CC3161   53.35   111.00   8.00  2.561  ! from CC3161  CC3161  CC3161
CC3261  CC3161  CC3163   53.35   111.00   8.00  2.561  ! from CC3161  CC3161  CC3163
!O-acetyl on ARHM and ABEQ
CC3261  CC3161  OC301    75.70   110.10  ! CC3261  CC3161  OC311
CC331   CC2O5   OC301    55.00   109.00  20.00  2.3260 ! CG331  CG2O2  OG302 
CC331   CC2O5   OC2D1    70.00   125.00  20.00  2.4420 ! CG331  CG2O2  OG2D1 
CC2O5   CC331   HCA3     33.00   109.50  30.00  2.1630 ! CG2O2  CG331  HGA3
OC2D1   CC2O5   OC301    90.00   125.90 160.00  2.2576 ! OG2D1  CG2O2  OG302
CC2O5   OC301   CC3161   40.00   109.60  30.00  2.2651 ! CG2O2  OG302  CG311

! ****************************************************** 
! Sulfamate parameters by Wenbo, 09/15
OC2DP   SC      NC311    85.00   103.00  ! SUFMA/B, xxwy
SC      NC311   HCP1     48.00   118.00  ! SUFMA/B, xxwy
CC3161  NC311   HCP1     48.00   111.00  ! SUFMA/B, xxwy
SC      NC311   CC3161   50.00   113.00  ! SUFMA/B, xxwy
CC3161  CC3161  NC311    52.00   109.00  ! SUFMA/B, xxwy
CC3162  CC3161  NC311    52.00   109.00  ! SUFMA/B, xxwy
NC311   CC3161  HCA1     36.00   109.50  ! SUFMA/B, xxwy
! ****************************************************** 

! tip3p water
!HCTIP3  OCTIP3  HCTIP3   55.00   104.52  ! TIP3P GEOMETRY

! ******** V(dihedral) = Kchi(1 + cos(n(chi) - delta))
DIHEDRALS
! aldose, ketose, new!!!! adm, 11/08

! ketose, for D-psicose
CC312   CC312   CC312   CC2O3    0.02  1  180.0 ! erh ketone, n=6 polyol
CC312   CC312   CC312   CC2O3    0.06  2    0.0 ! " RIMP2/cc-pVTZ//MP2/631gd
CC312   CC312   CC312   CC2O3    2.47  3    0.0 ! " C2-C3-C4-C5
CC312   CC312   CC2O3   CC322    0.02  1  180.0 ! erh ketone, n=6 polyol
CC312   CC312   CC2O3   CC322    0.06  2    0.0 ! " RIMP2/cc-pVTZ//MP2/631gd
CC312   CC312   CC2O3   CC322    2.47  3    0.0 ! " C2-C3-C4-C5
CC2O3   CC312   CC312   OC311    2.62  1  180.0 ! erh ketone, fit psicose
CC2O3   CC312   CC312   OC311    0.28  2  180.0 ! " RIMP2/cc-pVTZ//MP2/631gd
CC2O3   CC312   CC312   OC311    2.28  3    0.0 ! " C2-C3-C4-O4
CC312   CC312   CC2O3   OC2D3    2.06  1    0.0 ! erh ketone, fit psicose
CC312   CC312   CC2O3   OC2D3    0.13  2    0.0 ! " RIMP2/cc-pVTZ//MP2/631gd
CC312   CC312   CC2O3   OC2D3    2.87  3    0.0 ! " C4-C3-C2-O2
CC312   CC2O3   CC322   OC311    2.94  1    0.0 ! erh ketone, fit psicose
CC312   CC2O3   CC322   OC311    1.48  2  180.0 ! " RIMP2/cc-pVTZ//MP2/631gd
CC312   CC2O3   CC322   OC311    0.50  3  180.0 ! " C3-C2-C1-O1
CC322   CC2O3   CC322   OC311    1.03  1    0.0 ! erh ketone, fit psicose
CC322   CC2O3   CC322   OC311    2.44  2  180.0 ! " RIMP2/cc-pVTZ//MP2/631gd
CC322   CC2O3   CC322   OC311    1.24  3  180.0 ! " C1-C2-C3-O3
CC322   CC2O3   CC312   OC311    1.03  1    0.0 ! erh ketone, fit psicose
CC322   CC2O3   CC312   OC311    2.44  2  180.0 ! " RIMP2/cc-pVTZ//MP2/631gd
CC322   CC2O3   CC312   OC311    1.24  3  180.0 ! " C1-C2-C3-O3
OC2D3   CC2O3   CC312   OC311    2.09  1    0.0 ! erh ketone, fit psicose
OC2D3   CC2O3   CC312   OC311    0.17  2  180.0 ! " RIMP2/cc-pVTZ//MP2/631gd
OC2D3   CC2O3   CC312   OC311    2.15  3  180.0 ! " O2-C2-C3-O3
OC2D3   CC2O3   CC322   OC311    2.80  1    0.0 ! erh ketone, fit psicose
OC2D3   CC2O3   CC322   OC311    0.75  2  180.0 ! " RIMP2/cc-pVTZ//MP2/631gd
OC2D3   CC2O3   CC322   OC311    0.32  3  180.0 ! " O2-C2-C1-O1
CC331   CC2O3   CC331   HCA3     0.10  3    0.0 ! erh ketone RIMP2/cc-pVTZ//MP2/6-31G(d)
CC2O3   CC312   CC312   HCA1     0.10  3    0.0 ! erh ketone RIMP2/cc-pVTZ//MP2/6-31G(d)
CC322   CC2O3   CC312   HCA1     0.10  3    0.0 ! erh ketone RIMP2/cc-pVTZ//MP2/6-31G(d)
CC312   CC2O3   CC322   HCA2     0.10  3    0.0 ! erh ketone RIMP2/cc-pVTZ//MP2/6-31G(d)
CC322   CC2O3   CC322   HCA2     0.10  3    0.0 ! erh ketone RIMP2/cc-pVTZ//MP2/6-31G(d)
OC2D3   CC2O3   CC331   HCA3     0.00  3    0.0 ! erh ketone RIMP2/cc-pVTZ//MP2/6-31G(d)
OC2D3   CC2O3   CC322   HCA2     0.00  3    0.0 ! erh ketone RIMP2/cc-pVTZ//MP2/6-31G(d)
OC2D3   CC2O3   CC312   HCA1     0.00  3    0.0 ! erh ketone RIMP2/cc-pVTZ//MP2/6-31G(d)
CC2O3   CC312   OC311   HCP1     0.35  1    0.0 ! erh ketone, n=6 polyol
CC2O3   CC312   OC311   HCP1     0.37  2    0.0 ! " RIMP2/cc-pVTZ//MP2/631gd
CC2O3   CC312   OC311   HCP1     0.19  3  180.0 ! " C-C-O-H
CC2O3   CC322   OC311   HCP1     0.35  1    0.0 ! erh ketone, n=6 polyol
CC2O3   CC322   OC311   HCP1     0.37  2    0.0 ! " RIMP2/cc-pVTZ//MP2/631gd
CC2O3   CC322   OC311   HCP1     0.19  3  180.0 ! " C-C-O-H

! aldehyde, for allose
CC312   CC312   CC312   CC2O4    0.02  1  180.0 ! erh aldehyde, n=6 polyol
CC312   CC312   CC312   CC2O4    0.06  2    0.0 ! " RIMP2/cc-pVTZ//MP2/631gd
CC312   CC312   CC312   CC2O4    2.47  3    0.0 ! " C2-C3-C4-C5
CC312   CC312   CC2O4   OC2D4    0.17  1  180.0 ! erh aldehyde, fit allose
CC312   CC312   CC2O4   OC2D4    0.26  2  180.0 ! " RIMP2/cc-pVTZ//MP2/631gd
CC312   CC312   CC2O4   OC2D4    1.04  3  180.0 ! " C3-C2-C1-O1
CC2O4   CC312   CC312   OC311    1.15  1    0.0 ! erh aldehyde, fit allose
CC2O4   CC312   CC312   OC311    3.00  2    0.0 ! " RIMP2/cc-pVTZ//MP2/631gd
CC2O4   CC312   CC312   OC311    2.39  3  180.0 ! " C1-C2-C3-O3
OC2D4   CC2O4   CC312   OC311    0.56  1  180.0 ! erh aldehyde, fit allose
OC2D4   CC2O4   CC312   OC311    1.60  2  180.0 ! " RIMP2/cc-pVTZ//MP2/631gd
OC2D4   CC2O4   CC312   OC311    0.93  3    0.0 ! " O1-C1-C2-O2
HCP1    OC311   CC312   CC2O4    0.35  1    0.0 ! erh aldehyde, n=6 polyol
HCP1    OC311   CC312   CC2O4    0.37  2    0.0 ! " RIMP2/cc-pVTZ//MP2/631gd
HCP1    OC311   CC312   CC2O4    0.19  3  180.0 ! " C-C-O-H
HCR1    CC2O4   CC331   HCA3     0.00  3  180.0 ! acetaldehyde, adm
OC2D4   CC2O4   CC331   HCA3     0.20  3  180.0 ! acetaldehyde, adm
CC312   CC312   CC2O4   HCR1     0.00  6  180.0 ! aldehdye par22 X CT1 CD  X
CC2O4   CC312   CC312   HCA1     0.20  3    0.0 ! aldehyde par22 X CT1 CT1 X
OC2D4   CC2O4   CC312   HCA1     0.00  6  180.0 ! aldehdye par22 X CT1 CD  X
OC311   CC312   CC2O4   HCR1     0.00  6  180.0 ! aldehdye par22 X CT1 CD  X

! monosaccharide CCCC
!  C4-C3-C2-C1(anomeric)
CC3161  CC3161  CC3161  CC3162   0.19  3  180.0 ! og/sng cyclohexane
CC3161  CC3161  CC3261  CC3062   0.19  3  180.0 ! og/sng cyclohexane
!  C2-C3-C4-C5
CC3161  CC3161  CC3161  CC3163   0.19  3  180.0 ! og/sng cyclohexane
CC3161  CC3161  CC3161  CC3263   0.19  3  180.0 ! og/sng cyclohexane
CC3261  CC3161  CC3161  CC3163   0.19  3  180.0 ! og/sng cyclohexane
!  C3-C4-C5-C6
CC3161  CC3161  CC3163  CC321    0.20  3    0.0 ! par27 X CTL1 CTL1 X
CC3161  CC3161  CC3163  CC331    0.20  3    0.0 ! par27 X CTL1 CTL1 X
CC3161  CC3161  CC3163  CC2O2    0.20  3    0.0 ! par27 X CTL1 CTL1 X
! other
CC3161  CC3261  CC3062  CC2O2    0.20  3    0.0 ! par27 X CTL1 CTL2 X
CC3163  CC312   CC312   CC322    0.20  3    0.0 ! par27 X CTL1 CTL1 X
CC3161  CC3161  CC3163  CC312    0.20  3    0.0 ! par27 X CTL1 CTL1 X
CC3161  CC3163  CC312   CC312    0.20  3    0.0 ! par27 X CTL1 CTL1 X
! polyol
CC312   CC312   CC312   CC322    0.02  1  180.0 ! erh n=6 polyol
CC312   CC312   CC312   CC322    0.06  2    0.0 ! " RIMP2/cc-pVTZ//MP2/631gd
CC312   CC312   CC312   CC322    2.47  3    0.0 ! " C2-C3-C4-C5
CC322   CC312   CC312   CC322    0.02  1  180.0 ! erh glycerol, n=6 polyol
CC322   CC312   CC312   CC322    0.06  2    0.0 ! " RIMP2/cc-pVTZ//MP2/631gd
CC322   CC312   CC312   CC322    2.47  3    0.0 ! " C2-C3-C4-C5
CC312   CC312   CC312   CC312    0.02  1  180.0 ! erh n=6 polyol
CC312   CC312   CC312   CC312    0.06  2    0.0 ! " RIMP2/cc-pVTZ//MP2/631gd
CC312   CC312   CC312   CC312    2.47  3    0.0 ! " C2-C3-C4-C5
CC3161  CC3161  CC3161  CC3161   2.31  3  180.0 ! erh fit inositol RIMP2/cc-pVTZ//MP2/631gd C1-C2-C3-C4
! model compound  CCCC
CC311C  CC321C  CC321C  CC321C   0.19  3  180.0 ! og/sng cyclohexane
CC321C  CC311C  CC321C  CC321C   0.19  3  180.0 ! og/sng cyclohexane
CC321C  CC321C  CC321C  CC321C   0.19  3  180.0 ! og/sng cyclohexane
CC321D  CC321C  CC311C  CC321C   0.19  3  180.0 ! og/sng cyclohexane
CC321D  CC321C  CC321C  CC321C   0.19  3  180.0 ! og/sng cyclohexane
CC321D  CC321C  CC321C  CC311C   0.19  3  180.0 ! og/sng cyclohexane
CC321D  CC311C  CC321C  CC321C   0.19  3  180.0 ! og/sng cyclohexane
CC311D  CC321C  CC321C  CC321C   0.19  3  180.0 ! og/sng cyclohexane
CC3162  CC3163  CC3161  CC3161   0.19  3  180.0 ! og/sng cyclohexane
CC321   CC311C  CC321C  CC321C   0.20  3    0.0 ! par27 X CTL1 CTL2 X og preserve ring def energy

! monosaccharide CCCO
!  C3-C2-C1(anomeric)-O5
CC3161  CC3161  CC3162  OC3C61   0.31  3  180.0 ! og/sng thp
CC3161  CC3261  CC3062  OC3C61   0.31  3  180.0 ! og/sng thp
!  C3-C4-C5-O5
CC3161  CC3161  CC3163  OC3C61   0.31  3  180.0 ! og/sng thp
CC3161  CC3161  CC3263  OC3C61   0.31  3  180.0 ! og/sng thp
!  C-C-C-O(H)
CC3161  CC3161  CC3161  OC311    0.20  3    0.0 ! par27 X CTL1 CTL1 X
CC3161  CC3161  CC3162  OC311    0.20  3    0.0 ! par27 X CTL1 CTL1 X
CC3161  CC3163  CC312   OC311    0.20  3    0.0 ! par27 X CTL1 CTL1 X
CC3161  CC3163  CC321   OC311    0.20  3    0.0 ! par27 X CTL1 CTL2 X
CC3161  CC3261  CC3062  OC311    0.20  3    0.0 ! par27 X CTL1 CTL2 X
CC3162  CC3161  CC3161  OC311    0.20  3    0.0 ! par27 X CTL1 CTL1 X
CC3062  CC3261  CC3161  OC311    0.20  3    0.0 ! par27 X CTL1 CTL2 X
CC3163  CC3161  CC3161  OC311    0.20  3    0.0 ! par27 X CTL1 CTL1 X
CC3163  CC312   CC312   OC311    0.20  3    0.0 ! par27 X CTL1 CTL1 X
CC3263  CC3161  CC3161  OC311    0.20  3    0.0 ! par27 X CTL1 CTL1 X
CC321   CC3163  CC3161  OC311    0.20  3    0.0 ! par27 X CTL1 CTL1 X
CC331   CC3163  CC3161  OC311    0.20  3    0.0 ! par27 X CTL1 CTL1 X
CC331   CC3163  CC3161  OC301    0.20  3    0.0 ! CC331   CC3163  CC3161  OC311, pram 
CC2O2   CC3163  CC3161  OC311    0.20  3    0.0 ! par27 X CTL1 CTL1 X
CC2O2   CC3163  CC3161  OC301    0.20  3    0.0 ! par27 X CTL1 CTL1 X
!  C-C-C-O(C)
CC321   CC3163  CC3161  OC301    0.20  3    0.0 ! par27 X CTL1 CTL1 X
CC3161  CC3161  CC3161  OC301    0.20  3    0.0 ! par27 X CTL1 CTL1 X
CC3161  CC3161  CC3162  OC301    0.20  3    0.0 ! par27 X CTL1 CTL1 X
CC3161  CC3161  CC3162  OC302    0.20  3    0.0 ! par27 X CTL1 CTL1 X
CC3162  CC3161  CC3161  OC301    0.20  3    0.0 ! par27 X CTL1 CTL1 X
CC3163  CC3161  CC3161  OC301    0.20  3    0.0 ! par27 X CTL1 CTL1 X
CC312   CC312   CC3163  OC3C61   0.20  3    0.0 ! par27 X CTL1 CTL1 X
CC321   CC321   CC321   OC301    0.19  3    0.0 ! par27 X CTL2 CTL2 X

! polyols
CC322   CC312   CC312   OC311    0.35  1    0.0 ! erh n=6 polyol
CC322   CC312   CC312   OC311    0.69  2    0.0 ! " RIMP2/cc-pVTZ//MP2/631gd
CC322   CC312   CC312   OC311    2.79  3  180.0 ! " C1-C2-C3-O3
CC312   CC312   CC322   OC311    0.35  1    0.0 ! erh n=6 polyol
CC312   CC312   CC322   OC311    0.69  2    0.0 ! " RIMP2/cc-pVTZ//MP2/631gd
CC312   CC312   CC322   OC311    2.79  3  180.0 ! " C3-C2-C1-O1
CC312   CC312   CC312   OC311    0.35  1    0.0 ! erh n=6 polyol
CC312   CC312   CC312   OC311    0.69  2    0.0 ! " RIMP2/cc-pVTZ//MP2/631gd
CC312   CC312   CC312   OC311    2.79  3  180.0 ! " C4-C3-C2-O2
CC322   CC312   CC322   OC311    0.35  1    0.0 ! erh glycerol, n=6 polyol
CC322   CC312   CC322   OC311    0.69  2    0.0 ! " RIMP2/cc-pVTZ//MP2/631gd
CC322   CC312   CC322   OC311    2.79  3  180.0 ! " C1-C2-C3-O3
!  C4-C5-C6-O6 in aglca, bglca, aidoa, bidoa and C3-C2-C1-O1 in ne5ac
CC3161  CC3163  CC2O2   OC2D2    0.05  6 180.00 ! par22 X CT1 CC X
OC2D2   CC2O2   CC311   CC331    0.05  6 180.00 ! par22 X CT1 CC X
OC2D2   CC2O2   CC301   CC331    0.05  6 180.00 ! par22 X CT1 CC X
OC2D2   CC2O2   CC3062  CC3261   0.05  6 180.00 ! par22 X CT1 CC X
! model compound CCCO
CC321C  CC321C  CC321C  OC3C61   0.31  3  180.0 ! og/sng thp
CC321C  CC321C  CC311C  OC3C61   0.31  3  180.0 ! og/sng thp
CC321C  CC311C  CC321C  OC3C61   0.31  3  180.0 ! og/sng thp
CC321C  CC321C  CC321D  OC3C61   0.31  3  180.0 ! og/sng thp
CC321C  CC311C  CC321D  OC3C61   0.31  3  180.0 ! og/sng thp
CC321C  CC321C  CC311D  OC3C61   0.31  3  180.0 ! og/sng thp
CC311C  CC321C  CC321C  OC3C61   0.31  3  180.0 ! og/sng thp
CC311C  CC321C  CC321D  OC3C61   0.31  3  180.0 ! og/sng thp
OC301   CC311C  CC321C  CC321C   0.20  3    0.0 ! par27 X CTL1 CTL2 X
OC301   CC311C  CC321C  CC321D   0.20  3    0.0 ! par27 X CTL1 CTL2 X
OC301   CC311D  CC321C  CC321C   0.20  3    0.0 ! par27 X CTL1 CTL2 X
OC302   CC311D  CC321C  CC321C   0.20  3    0.0 ! par27 X CTL1 CTL2 X
OC2D2   CC2O2   CC321   CC331    0.05  6  180.0 ! par22 X CT2  CC   X
CC321C  CC311C  CC321   OC301    1.10  1  180.0 ! og compounds 11 and 12
CC321C  CC311C  CC321   OC301    0.07  2  180.0 ! "  MCSA fit
CC321C  CC311C  CC321   OC301    0.15  3    0.0 ! "  MP2/cc-pVTZ//MP2/6-31G*

!CC3161  CC3163  CC321   OC301    1.10  1  180.0 ! og compounds 11 and 12
!CC3161  CC3163  CC321   OC301    0.07  2  180.0 ! "  MCSA fit
!CC3161  CC3163  CC321   OC301    0.15  3    0.0 ! "  MP2/cc-pVTZ//MP2/6-31G*
CC3161  CC3163  CC321   OC301    0.50  1  180.0 ! dpatel, modified
CC3161  CC3163  CC321   OC301    0.37  2  180.0 ! LS fit
CC3161  CC3163  CC321   OC301    0.15  3    0.0 !

! monosaccharide CCCN
NC2D1   CC3161  CC3161  CC3161   0.20  3    0.0 ! par27 X CTL1 CTL1 X

!NC2D1   CC3161  CC3161  CC3261   0.20  3    0.0 ! par27 X CTL1 CTL1 X
CC3261   CC3161   CC3161   NC2D1        1.9757  1   180.00 ! ahaile_2019
CC3261   CC3161   CC3161   NC2D1        1.6907  2     0.00 ! ahaile_2019
CC3261   CC3161   CC3161   NC2D1        0.9961  3     0.00 ! ahaile_2019
CC3261   CC3161   CC3161   NC2D1        0.3148  6     0.00 ! ahaile_2019

!CC312   CC3163  CC3161  NC2D1    0.20  3    0.0 ! par27 X CTL1 CTL1 X
NC2D1    CC3161   CC3163   CC312        2.1281  1   180.00 ! ahaile_2019
NC2D1    CC3161   CC3163   CC312        1.3744  2     0.00 ! ahaile_2019
NC2D1    CC3161   CC3163   CC312        0.5858  3     0.00 ! ahaile_2019
NC2D1    CC3161   CC3163   CC312        0.8865  6     0.00 ! ahaile_2019

! monosaccharide CCOC
!  C2-C1-O5-C5
CC3161  CC3162  OC3C61  CC3163   0.20  3    0.0 ! og/sng thp
CC3161  CC3162  OC3C61  CC3263   0.20  3    0.0 ! og/sng thp
!  C4-C5-O5-C1
CC3161  CC3163  OC3C61  CC3162   0.20  3    0.0 ! og/sng thp
CC3161  CC3163  OC3C61  CC3062   0.20  3    0.0 ! og/sng thp
CC3161  CC3263  OC3C61  CC3162   0.20  3    0.0 ! og/sng thp
!  C6-C5-O5-C1(anomeric)
CC321   CC3163  OC3C61  CC3162   0.20  3    0.0 ! og/sng thp
CC312   CC3163  OC3C61  CC3062   0.20  3    0.0 ! og/sng thp
CC331   CC3163  OC3C61  CC3162   0.20  3    0.0 ! og/sng thp
CC2O2   CC3163  OC3C61  CC3162   0.20  3    0.0 ! og/sng thp
CC2O2   CC3062  OC3C61  CC3163   0.20  3    0.0 ! og/sng thp
!  other
CC331   OC301   CC311   CC331    0.40  1    0.0 ! par35
CC331   OC301   CC311   CC331    0.49  3    0.0 !  " CC33A CC32A OC30A CC33A
CC331   OC301   CC301   CC331    0.40  1    0.0 ! par35
CC331   OC301   CC301   CC331    0.49  3    0.0 !  " CC33A CC32A OC30A CC33A
CC3162  OC301   CC321   CC321    0.40  1    0.0 ! par35
CC3162  OC301   CC321   CC321    0.49  3    0.0 !  " CC33A CC32A OC30A CC32A
CC2O2   CC301   OC301   CC331    0.20  3    0.0 ! og/sng thp CC321C CC321C OC3C61 CC321C
CC2O2   CC311   OC301   CC331    0.20  3    0.0 ! og/sng thp CC321C CC321C OC3C61 CC321C
CC3261  CC3062  OC3C61  CC3163   0.20  3    0.0 ! og/sng thp
! model compound CCOC
CC311C  CC321C  OC3C61  CC321D   0.20  3    0.0 ! og/sng thp
CC321C  CC321C  OC3C61  CC321C   0.20  3    0.0 ! og/sng thp
CC321C  CC321C  OC3C61  CC321D   0.20  3    0.0 ! og/sng thp
CC321C  CC321D  OC3C61  CC311C   0.20  3    0.0 ! og/sng thp
CC321C  CC321C  OC3C61  CC311D   0.20  3    0.0 ! og/sng thp
CC321C  CC321D  OC3C61  CC321C   0.20  3    0.0 ! og/sng thp
CC311C  CC321D  OC3C61  CC321C   0.20  3    0.0 ! og/sng thp
CC321C  CC311C  OC3C61  CC321D   0.20  3    0.0 ! og/sng thp
CC321C  CC311D  OC3C61  CC321C   0.20  3    0.0 ! og/sng thp
CC321C  CC311D  OC301   CC331    0.22  1    0.0 ! og OMeTHP compounds 2 and 3
CC321C  CC311D  OC301   CC331    0.28  2  180.0 ! "  MCSA fit
CC321C  CC311D  OC301   CC331    0.89  3    0.0 ! "  MP2/cc-pVTZ//MP2/6-31G*
CC3161  CC3162  OC301   CC331    0.22  1    0.0 ! og OMeTHP compounds 2 and 3
CC3161  CC3162  OC301   CC331    0.28  2  180.0 ! "  MCSA fit
CC3161  CC3162  OC301   CC331    0.89  3    0.0 ! "  MP2/cc-pVTZ//MP2/6-31G*
CC3161  CC3162  OC301   CC321    0.22  1    0.0 ! og OMeTHP compounds 2 and 3
CC3161  CC3162  OC301   CC321    0.28  2  180.0 ! "  MCSA fit
CC3161  CC3162  OC301   CC321    0.89  3    0.0 ! "  MP2/cc-pVTZ//MP2/6-31G*
        
CC321C  CC311D  OC302   CC311D   0.73  1    0.0 ! og THP-1-O-1-THP
CC321C  CC311D  OC302   CC311D   0.61  2  180.0 ! "  MCSA fit
CC321C  CC311D  OC302   CC311D   0.00  3  180.0 ! "  MP2/cc-pVTZ//MP2/6-31G*
CC3161  CC3162  OC302   CC3162   0.73  1    0.0 ! og THP-1-O-1-THP
CC3161  CC3162  OC302   CC3162   0.61  2  180.0 ! "  MCSA fit
CC3161  CC3162  OC302   CC3162   0.00  3  180.0 ! "  MP2/cc-pVTZ//MP2/6-31G*
        
CC321C  CC311D  OC301   CC311C   0.41  1  180.0 ! og THP-1-O-2-CYHX
CC321C  CC311D  OC301   CC311C   0.66  2  180.0 ! "  MCSA fit
CC321C  CC311D  OC301   CC311C   1.60  3    0.0 ! "  MP2/cc-pVTZ//MP2/6-31G*
CC3161  CC3162  OC301   CC3161   0.41  1  180.0 ! og THP-1-O-2-CYHX
CC3161  CC3162  OC301   CC3161   0.66  2  180.0 ! "  MCSA fit
CC3161  CC3162  OC301   CC3161   1.60  3    0.0 ! "  MP2/cc-pVTZ//MP2/6-31G*
        
CC321D  CC311C  OC301   CC311D   0.13  1  180.0 ! og THP-1-O-2-CYHX
CC321D  CC311C  OC301   CC311D   0.25  2  180.0 ! "  MCSA fit
CC321D  CC311C  OC301   CC311D   0.06  3  180.0 ! "  MP2/cc-pVTZ//MP2/6-31G*
CC3162  CC3161  OC301   CC3162   0.13  1  180.0 ! og THP-1-O-2-CYHX
CC3162  CC3161  OC301   CC3162   0.25  2  180.0 ! "  MCSA fit
CC3162  CC3161  OC301   CC3162   0.06  3  180.0 ! "  MP2/cc-pVTZ//MP2/6-31G*
CC321C  CC311C  OC301   CC311D   0.13  1  180.0 ! og THP-1-O-2-CYHX
CC321C  CC311C  OC301   CC311D   0.25  2  180.0 ! "  MCSA fit
CC321C  CC311C  OC301   CC311D   0.06  3  180.0 ! "  MP2/cc-pVTZ//MP2/6-31G*
CC3161  CC3161  OC301   CC3162   0.13  1  180.0 ! og THP-1-O-2-CYHX
CC3161  CC3161  OC301   CC3162   0.25  2  180.0 ! "  MCSA fit
CC3161  CC3161  OC301   CC3162   0.06  3  180.0 ! "  MP2/cc-pVTZ//MP2/6-31G*
CC3163  CC3161  OC301   CC3162   0.13  1  180.0 ! og THP-1-O-2-CYHX
CC3163  CC3161  OC301   CC3162   0.25  2  180.0 ! "  MCSA fit
CC3163  CC3161  OC301   CC3162   0.06  3  180.0 ! "  MP2/cc-pVTZ//MP2/6-31G*
        
CC321D  OC3C61  CC311C  CC321    0.284 3    0.0 ! from CC321C OC3C61 CC311D HCA1
        
CC311C  CC321   OC301   CC331    0.64  1  180.0 ! og compounds 11 and 12
CC311C  CC321   OC301   CC331    0.03  2  180.0 ! "  MCSA fit
CC311C  CC321   OC301   CC331    0.61  3    0.0 ! "  MP2/cc-pVTZ//MP2/6-31G*
CC3163  CC321   OC301   CC3162   0.64  1  180.0 ! og compounds 11 and 12
CC3163  CC321   OC301   CC3162   0.03  2  180.0 ! "  MCSA fit
CC3163  CC321   OC301   CC3162   0.61  3    0.0 ! "  MP2/cc-pVTZ//MP2/6-31G*


! monosaccharide OCCO
!  (H)O-C-C-O(H)
OC311   CC3161  CC3161  OC311    2.65  1  180.0 ! og ethylene glycol combo
OC311   CC3161  CC3161  OC311    0.00  2    0.0 ! "
OC311   CC3161  CC3161  OC311    0.13  3  180.0 ! "
!  (H)O-C(anomeric)-C-O(H)
OC311   CC3162  CC3161  OC311    2.65  1  180.0 ! og ethylene glycol combo
OC311   CC3162  CC3161  OC311    0.00  2    0.0 ! "
OC311   CC3162  CC3161  OC311    0.13  3  180.0 ! "
!  (C)O-C(anomeric)-C-O(H)
OC301   CC3162  CC3161  OC311    2.65  1  180.0 ! og ethylene glycol combo
OC301   CC3162  CC3161  OC311    0.00  2    0.0 ! "
OC301   CC3162  CC3161  OC311    0.13  3  180.0 ! "
OC302   CC3162  CC3161  OC311    2.65  1  180.0 ! og ethylene glycol combo
OC302   CC3162  CC3161  OC311    0.00  2    0.0 ! "
OC302   CC3162  CC3161  OC311    0.13  3  180.0 ! "
!  (C)O-C-C-O(H)
OC301   CC3161  CC3161  OC311    2.65  1  180.0 ! og ethylene glycol combo
OC301   CC3161  CC3161  OC311    0.00  2    0.0 ! "
OC301   CC3161  CC3161  OC311    0.13  3  180.0 ! "
OC301   CC3161  CC3162  OC311    2.65  1  180.0 ! og ethylene glycol combo
OC301   CC3161  CC3162  OC311    0.00  2    0.0 ! "
OC301   CC3161  CC3162  OC311    0.13  3  180.0 ! "
!  (C)O-C-C-O(C)
OC301   CC3161  CC3162  OC301    0.59  1  180.0 ! par35 OC30A CC32A CC32A OC30A
OC301   CC3161  CC3162  OC301    1.16  2    0.0 ! " og/rmv RESMOR and FABYOW10
! polyol OCCO
!  (H)O-C-C-O(H)
OC311   CC312   CC322   OC311    1.34  1  180.0 ! erh n=6 polyol
OC311   CC312   CC322   OC311    1.19  2    0.0 ! " RIMP2/cc-pVTZ//MP2/631gd
OC311   CC312   CC322   OC311    2.58  3    0.0 ! " O2-C2-C1-O1
OC311   CC312   CC312   OC311    1.34  1  180.0 ! erh n=6 polyol
OC311   CC312   CC312   OC311    1.19  2    0.0 ! " RIMP2/cc-pVTZ//MP2/631gd
OC311   CC312   CC312   OC311    2.58  3    0.0 ! " O2-C2-C3-O3
! other
OC301   CC3161  CC3162  OC3C61   2.75  1  180.0 ! from
OC301   CC3161  CC3162  OC3C61   0.26  2  180.0 ! " OC311 CC3161 CC3162 OC3C61
OC301   CC3161  CC3162  OC3C61   0.10  3    0.0 ! "
OC301   CC3161  CC3163  OC3C61   1.36  1  180.0 ! from
OC301   CC3161  CC3163  OC3C61   0.16  2    0.0 ! " OC311 CC3161 CC3163 OC3C61
OC301   CC3161  CC3163  OC3C61   1.01  3    0.0 ! "
OC2D2   CC2O2   CC311   OC301    0.64  2  180.0 ! og amop mp2/ccpvtz
OC301   CC301   CC2O2   OC2D2    0.64  2  180.0 ! og amop mp2/ccpvtz
OC3C61  CC3163  CC2O2   OC2D2    0.64  2  180.0 ! og amop mp2/ccpvtz
OC3C61  CC3062  CC2O2   OC2D2    0.64  2  180.0 ! from OC301 CC301 CC2O2 OC2D2
OC311   CC301   CC2O2   OC2D2    1.11  2  180.0 ! og amol mp2/ccpvtz
OC311   CC3062  CC2O2   OC2D2    1.11  2  180.0 ! from OC311 CC301 CC2O2 OC2D2
! model compound OCCO
OC311M  CC321   CC321   OC311M   0.33  1    0.0 ! og ethylene glycol combo_star
OC311M  CC321   CC321   OC311M   2.17  2    0.0 ! "  *** ONLY for RESI EGLY ***
OC311M  CC321   CC321   OC311M   0.45  3    0.0 ! "  use "combo" for all else
OC301   CC311C  CC321C  OC3C61   0.20  3    0.0 ! par27 X CTL1 CTL2 X
OC301   CC311C  CC321D  OC3C61   0.20  3    0.0 ! par27 X CTL1 CTL2 X
OC301   CC321   CC311C  OC3C61   1.93  1  180.0 ! og compounds 11 and 12
OC301   CC321   CC311C  OC3C61   0.43  2    0.0 ! "  MCSA fit
OC301   CC321   CC311C  OC3C61   0.12  3  180.0 ! "  MP2/cc-pVTZ//MP2/6-31G*

OC301   CC321   CC3163  OC3C61   1.4906  1   180.00 !dpatel modified by LS fitting
OC301   CC321   CC3163  OC3C61   0.3759  2     0.00 !    "
OC301   CC321   CC3163  OC3C61   0.5916  3     0.00 !    "


! monosaccharide HOCH
HCP1    OC311   CC3161  HCA1     0.18  3    0.0 ! og methanol
HCP1    OC311   CC3162  HCA1     0.18  3    0.0 ! og methanol
HCP1    OC311   CC321   HCA2     0.18  3    0.0 ! og methanol
! polyols HOCH
HCP1    OC311   CC322   HCA2     0.18  3    0.0 ! og methanol
HCP1    OC311   CC312   HCA1     0.18  3    0.0 ! og methanol
! model compound HCOH
HCA3    CC331   OC311M  HCP1     0.18  3    0.0 ! og methanol
HCA2    CC321   OC311M  HCP1     0.18  3    0.0 ! og methanol
HCA2    CC321   OC311M  HCP1M    0.18  3    0.0 ! og methanol for egly
HCA1    CC311   OC311M  HCP1     0.18  3    0.0 ! og methanol

! monosaccharide HCCO
HCA1    CC3161  CC3161  OC311    0.14  3    0.0 ! og ethanol
HCA1    CC3161  CC3162  OC311    0.14  3    0.0 ! og ethanol
HCA2    CC3261  CC3161  OC311    0.14  3    0.0 ! og ethanol
HCA2    CC3261  CC3062  OC311    0.14  3    0.0 ! og ethanol
HCA1    CC3162  CC3161  OC311    0.14  3    0.0 ! og ethanol
HCA1    CC3163  CC3161  OC311    0.14  3    0.0 ! og ethanol
HCA1    CC3163  CC321   OC311    0.14  3    0.0 ! og ethanol
HCA1    CC3163  CC312   OC311    0.14  3    0.0 ! og ethanol
HCA2    CC3263  CC3161  OC311    0.14  3    0.0 ! og ethanol
HCA3    CC331   CC301   OC311    0.14  3    0.0 ! og ethanol
HCA1    CC3161  CC3163  OC3C61   0.20  3    0.0 ! par27 X CTL1 CTL1 X
HCA1    CC3161  CC3263  OC3C61   0.20  3    0.0 ! par27 X CTL1 CTL2 X
HCA1    CC3161  CC3162  OC3C61   0.20  3    0.0 ! par27 X CTL1 CTL1 X
HCA2    CC3261  CC3062  OC3C61   0.20  3    0.0 ! par27 X CTL1 CTL2 X
HCA1    CC3161  CC3162  OC301    0.20  3    0.0 ! par27 X CTL1 CTL1 X
HCA1    CC3161  CC3162  OC302    0.20  3    0.0 ! par27 X CTL1 CTL1 X
HCA1    CC312   CC3163  OC3C61   0.20  3    0.0 ! par27 X CTL1 CTL1 X
HCA2    CC321   CC3163  OC3C61   0.20  3    0.0 ! par27 X CTL1 CTL2 X
HCA3    CC331   CC3163  OC3C61   0.20  3    0.0 ! par27 X CTL1 CTL3 X
HCA3    CC331   CC311   OC301    0.20  3    0.0 ! par27 X CTL1 CTL3 X
HCA3    CC331   CC301   OC301    0.20  3    0.0 ! par27 X CTL1 CTL3 X
HCA2    CC321   CC321   OC301    0.19  3    0.0 ! par27 X CTL2 CTL2 X
HCA1    CC311   CC2O2   OC2D2    0.05  6  180.0 ! par22 X CT1  CC   X
HCA1    CC3163  CC2O2   OC2D2    0.05  6  180.0 ! par22 X CT1  CC   X
HCA3    CC331   CC2O1   OC2D1    0.00  3  180.0 ! par22 O C    CT3  HA

! polyols
HCA2    CC322   CC312   OC311    0.14  3    0.0 ! og ethanol
HCA1    CC312   CC322   OC311    0.14  3    0.0 ! og ethanol
HCA1    CC312   CC312   OC311    0.14  3    0.0 ! og ethanol
! model compound HCCO
OC311M  CC321   CC331   HCA3     0.14  3    0.0 ! og ethanol
OC311M  CC311   CC331   HCA3     0.14  3    0.0 ! og ethanol
OC311M  CC321   CC321   HCA2     0.14  3    0.0 ! og ethanol
OC3C61  CC321C  CC321C  HCA2     0.16  3    0.0 ! thp H-Cring-Cring-O
OC3C61  CC321D  CC321C  HCA2     0.16  3    0.0 ! thp H-Cring-Cring-O
OC3C61  CC311C  CC321C  HCA2     0.20  3    0.0 ! par27 X CTL1 CTL2 X
OC3C61  CC311D  CC321C  HCA2     0.20  3    0.0 ! par27 X CTL1 CTL2 X
OC3C61  CC311C  CC321   HCA2     0.20  3    0.0 ! par27 X CTL1 CTL2 X
OC3C61  CC321C  CC311C  HCA1     0.20  3    0.0 ! par27 X CTL1 CTL1 X
OC3C61  CC321D  CC311C  HCA1     0.20  3    0.0 ! par27 X CTL1 CTL2 X
OC301   CC311D  CC321C  HCA2     0.20  3    0.0 ! par27 X CTL1 CTL2 X
OC302   CC311D  CC321C  HCA2     0.20  3    0.0 ! par27 X CTL1 CTL2 X
OC301   CC311C  CC321C  HCA2     0.20  3    0.0 ! par27 X CTL1 CTL2 X
OC301   CC321   CC311C  HCA1     0.20  3    0.0 ! par27 X CTL1 CTL2 X
OC301   CC321   CC3163  HCA1     0.20  3    0.0 ! par27 X CTL1 CTL2 X
OC301   CC3161  CC3161  HCA1     0.20  3    0.0 ! par27 X CTL1 CTL1 X
OC301   CC311C  CC321D  HCA2     0.20  3    0.0 ! par27 X CTL1 CTL2 X
OC301   CC3161  CC3162  HCA1     0.20  3    0.0 ! par27 X CTL1 CTL1 X
OC301   CC3161  CC3163  HCA1     0.20  3    0.0 ! par27 X CTL1 CTL1 X
HCA2    CC321   CC2O2   OC2D2    0.05  6  180.0 ! par22 X CT2  CC   X

! HCCN
HCA1    CC3161  CC3161  NC2D1    0.20  3    0.0 ! par27 X CTL1 CTL1 X
HCA1    CC3162  CC3161  NC2D1    0.20  3    0.0 ! par27 X CTL1 CTL1 X
HCA1    CC3163  CC3161  NC2D1    0.20  3    0.0 ! par27 X CTL1 CTL1 X
NC2D1   CC311   CC331   HCA3     0.20  3    0.0 ! par27 X CTL1 CTL3 X
NC2D1   CC2O1   CC331   HCA3     0.00  3    0.0 ! par22 NH1 C CT3 HA

! OCCN
OC301   CC3162  CC3161  NC2D1    0.20  3    0.0 ! par27 X CTL1 CTL1 X
OC302   CC3162  CC3161  NC2D1    0.20  3    0.0 ! par27 X CTL1 CTL1 X
OC311   CC3162  CC3161  NC2D1    0.20  3    0.0 ! par27 X CTL1 CTL1 X
OC301   CC3161  CC3161  NC2D1    0.20  3    0.0 ! par27 X CTL1 CTL1 X
OC311   CC3161  CC3161  NC2D1    0.20  3    0.0 ! par27 X CTL1 CTL1 X
OC3C61  CC3162  CC3161  NC2D1    0.20  3    0.0 ! par27 X CTL1 CTL1 X
!OC3C61  CC3163  CC3161  NC2D1    0.20  3    0.0 ! par27 X CTL1 CTL1 X
NC2D1    CC3161   CC3163   OC3C61       1.8090  1     0.00 ! ahaile_2019
NC2D1    CC3161   CC3163   OC3C61       0.6873  2   180.00 ! ahaile_2019
NC2D1    CC3161   CC3163   OC3C61       1.3310  3   180.00 ! ahaile_2019
NC2D1    CC3161   CC3163   OC3C61       0.5658  6   180.00 ! ahaile_2019

! OCNC
OC2D1   CC2O1   NC2D1   CC311    2.50  2  180.0 ! par22 O C NH1 CT1
OC2D1   CC2O1   NC2D1   CC3161   2.50  2  180.0 ! par22 O C NH1 CT1
OC2D1   CC2O1   NC2D1   CC331    2.50  2  180.0 ! par22 O C NH1 CT3

! CNCC
CC311   NC2D1   CC2O1   CC331    1.60  1    0.0 ! par22 CT1 NH1 C CT3
CC311   NC2D1   CC2O1   CC331    2.50  2  180.0 ! "
CC3161  NC2D1   CC2O1   CC331    1.60  1    0.0 ! par22 CT1 NH1 C CT3
CC3161  NC2D1   CC2O1   CC331    2.50  2  180.0 ! "
CC331   NC2D1   CC2O1   CC331    1.60  1    0.0 ! par22 CT3 NH1 C CT3
CC331   NC2D1   CC2O1   CC331    2.50  2  180.0 ! "
CC2O1   NC2D1   CC311   CC331    0.50  1  180.0 ! og fit to IPAA
!CC2O1   NC2D1   CC3161  CC3162   0.50  1  180.0 ! og fit to IPAA
CC3162   CC3161   NC2D1    CC2O1        2.3678  1     0.00 ! ahaile_2019
CC3162   CC3161   NC2D1    CC2O1        0.6089  2   180.00 ! ahaile_2019
CC3162   CC3161   NC2D1    CC2O1        0.3671  3   180.00 ! ahaile_2019
CC3162   CC3161   NC2D1    CC2O1        0.0615  6   180.00 ! ahaile_2019


CC2O1   NC2D1   CC3161  CC3161   0.50  1  180.0 ! og fit to IPAA
!CC2O1   NC2D1   CC3161  CC3163   0.50  1  180.0 ! og fit to IPAA
CC3163   CC3161   NC2D1    CC2O1        0.8554  1     0.00 ! ahaile_2019
CC3163   CC3161   NC2D1    CC2O1        0.4464  2     0.00 ! ahaile_2019
CC3163   CC3161   NC2D1    CC2O1        0.8480  3   180.00 ! ahaile_2019
CC3163   CC3161   NC2D1    CC2O1        0.4053  6   180.00 ! ahaile_2019


! monosaccharide HCCH
HCA1    CC3161  CC3161  HCA1     0.20  3    0.0 ! par27 X CTL1 CTL1 X
HCA1    CC3162  CC3161  HCA1     0.20  3    0.0 ! par27 X CTL1 CTL1 X
HCA1    CC3161  CC3163  HCA1     0.20  3    0.0 ! par27 X CTL1 CTL1 X
HCA1    CC3161  CC3263  HCA2     0.20  3    0.0 ! par27 X CTL1 CTL2 X
HCA2    CC3261  CC3161  HCA1     0.20  3    0.0 ! par27 X CTL1 CTL2 X
HCA1    CC3163  CC321   HCA2     0.20  3    0.0 ! par27 X CTL1 CTL2 X
HCA1    CC3163  CC312   HCA1     0.20  3    0.0 ! par27 X CTL1 CTL1 X
HCA1    CC311C  CC321C  HCA2     0.20  3    0.0 ! par27 X CTL1 CTL2 X
HCA1    CC311C  CC321D  HCA2     0.20  3    0.0 ! par27 X CTL1 CTL2 X
HCA1    CC311C  CC321   HCA2     0.20  3    0.0 ! par27 X CTL1 CTL2 X
HCA1    CC311D  CC321C  HCA2     0.20  3    0.0 ! par27 X CTL1 CTL2 X
HCA1    CC311   CC331   HCA3     0.20  3    0.0 ! par27 X CTL1 CTL3 X
HCA1    CC3163  CC331   HCA3     0.20  3    0.0 ! par27 X CTL1 CTL3 X
HCA2    CC321   CC321   HCA2     0.19  3    0.0 ! par27 X CTL2 CTL2 X
HCA2    CC321C  CC321C  HCA2     0.19  3    0.0 ! par27 X CTL2 CTL2 X
HCA2    CC321D  CC321C  HCA2     0.19  3    0.0 ! par27 X CTL2 CTL2 X
HCA2    CC321   CC331   HCA3     0.16  3    0.0 ! par27 X CTL2 CTL3 X
! polyols HCCH
HCA1    CC312   CC322   HCA2     0.20  3    0.0 ! par27 X CTL1 CTL2 X
HCA1    CC312   CC312   HCA1     0.20  3    0.0 ! par27 X CTL1 CTL1 X
HCA1    CC312   CC2O4   HCR1     0.00  6  180.0 ! par22 X CT3  CD X

! pyranose HCOC
HCA1    CC3162  OC3C61  CC3163   0.284 3    0.0 ! par35 HCA2 CC32A OC30A CC32A
HCA1    CC3162  OC3C61  CC3263   0.284 3    0.0 ! par35 HCA2 CC32A OC30A CC32A;erh transferred by analogy
HCA1    CC3163  OC3C61  CC3162   0.284 3    0.0 ! par35 HCA2 CC32A OC30A CC32A
HCA1    CC3163  OC3C61  CC3062   0.284 3    0.0 ! par35 HCA2 CC32A OC30A CC32A
HCA2    CC3263  OC3C61  CC3162   0.284 3    0.0 ! par35 HCA2 CC32A OC30A CC32A;erh transferred by analogy
HCA1    CC311   OC301   CC331    0.284 3    0.0 ! par35 HCA2 CC32A OC30A CC32A
CC311   OC301   CC331   HCA3     0.284 3    0.0 ! par35 HCA3 CC33A OC30A CC32A
CC301   OC301   CC331   HCA3     0.284 3    0.0 ! par35 HCA3 CC33A OC30A CC32A
CC331   OC301   CC311D  HCA1     0.284 3    0.0 ! par35 HCA2 CC32A OC30A CC32A
CC331   OC301   CC3162  HCA1     0.284 3    0.0 ! par35 HCA2 CC32A OC30A CC32A
CC321   OC301   CC3162  HCA1     0.284 3    0.0 ! par35 HCA2 CC32A OC30A CC32A
CC321C  OC3C61  CC321C  HCA2     0.284 3    0.0 ! par35 HCA2 CC32A OC30A CC32A
CC321D  OC3C61  CC321C  HCA2     0.284 3    0.0 ! par35 HCA2 CC32A OC30A CC32A
CC311D  OC3C61  CC321C  HCA2     0.284 3    0.0 ! par35 HCA2 CC32A OC30A CC32A
CC321C  OC3C61  CC321D  HCA2     0.284 3    0.0 ! par35 HCA2 CC32A OC30A CC32A
CC311C  OC3C61  CC321D  HCA2     0.284 3    0.0 ! par35 HCA2 CC32A OC30A CC32A
CC321C  OC3C61  CC311D  HCA1     0.284 3    0.0 ! par35 HCA2 CC32A OC30A CC32A
CC321D  OC3C61  CC311C  HCA1     0.284 3    0.0 ! par35 HCA2 CC32A OC30A CC32A
CC311C  OC301   CC311D  HCA1     0.284 3    0.0 ! par35 HCA2 CC32A OC30A CC32A
CC3161  OC301   CC3162  HCA1     0.284 3    0.0 ! par35 HCA2 CC32A OC30A CC32A
CC311D  OC302   CC311D  HCA1     0.284 3    0.0 ! par35 HCA2 CC32A OC30A CC32A
CC3162  OC302   CC3162  HCA1     0.284 3    0.0 ! par35 HCA2 CC32A OC30A CC32A
CC311D  OC301   CC311C  HCA1     0.284 3    0.0 ! par35 HCA2 CC32A OC30A CC32A
CC3162  OC301   CC3161  HCA1     0.284 3    0.0 ! par35 HCA2 CC32A OC30A CC32A
CC321   OC301   CC331   HCA3     0.284 3    0.0 ! par35 HCA3 CC33A OC30A CC32A
CC311D  OC301   CC331   HCA3     0.284 3    0.0 ! par35 HCA3 CC33A OC30A CC32A
CC3162  OC301   CC331   HCA3     0.284 3    0.0 ! par35 HCA3 CC33A OC30A CC32A
CC3162  OC301   CC321   HCA2     0.284 3    0.0 ! par35 HCA2 CC32A OC30A CC32A
CC331   OC301   CC321   HCA2     0.284 3    0.0 ! par35 HCA2 CC32A OC30A CC33A

! monosaccharide HCCC
HCA1    CC3161  CC3161  CC3161   0.20  3    0.0 ! par27 X CTL1 CTL1 X
HCA1    CC3162  CC3161  CC3161   0.20  3    0.0 ! par27 X CTL1 CTL1 X
HCA1    CC3161  CC3161  CC3163   0.20  3    0.0 ! par27 X CTL1 CTL1 X
HCA1    CC3161  CC3161  CC3261   0.20  3    0.0 ! par27 X CTL1 CTL1 X
HCA1    CC3161  CC3161  CC3263   0.20  3    0.0 ! par27 X CTL1 CTL1 X
HCA1    CC3161  CC3163  CC312    0.20  3    0.0 ! par27 X CTL1 CTL1 X
HCA1    CC312   CC312   CC322    0.20  3    0.0 ! par27 X CTL1 CTL1 X
HCA1    CC312   CC3163  CC3161   0.20  3    0.0 ! par27 X CTL1 CTL1 X
HCA1    CC3161  CC3161  CC3162   0.20  3    0.0 ! par27 X CTL1 CTL1 X
HCA1    CC3163  CC3161  CC3161   0.20  3    0.0 ! par27 X CTL1 CTL1 X
HCA1    CC3163  CC312   CC312    0.20  3    0.0 ! par27 X CTL1 CTL1 X
HCA2    CC3263  CC3161  CC3161   0.20  3    0.0 ! par27 X CTL1 CTL2 X
HCA1    CC3161  CC3163  CC321    0.20  3    0.0 ! par27 X CTL1 CTL1 X
HCA1    CC3161  CC3163  CC331    0.20  3    0.0 ! par27 X CTL1 CTL1 X
HCA1    CC3161  CC3163  CC2O2    0.20  3    0.0 ! par27 X CTL1 CTL1 X
HCA1    CC3161  CC3261  CC3062   0.20  3    0.0 ! par27 X CTL1 CTL2 X
HCA2    CC321   CC311C  CC321C   0.20  3    0.0 ! par27 X CTL1 CTL2 X
HCA2    CC321   CC3163  CC3161   0.20  3    0.0 ! par27 X CTL1 CTL2 X
HCA2    CC3261  CC3062  CC2O2    0.20  3    0.0 ! par27 X CTL1 CTL2 X
HCA2    CC3261  CC3161  CC3161   0.20  3    0.0 ! par27 X CTL1 CTL2 X
HCA3    CC331   CC3163  CC3161   0.20  3    0.0 ! par27 X CTL1 CTL3 X
CC2O2   CC311   CC331   HCA3     0.20  3    0.0 ! par27 X CTL1 CTL3 X
CC2O2   CC301   CC331   HCA3     0.20  3    0.0 ! par27 X CTL1 CTL3 X
! polyols HCCC
CC312   CC312   CC312   HCA1     0.20  3    0.0 ! par27 X CTL1 CTL1 X
CC3163  CC312   CC312   HCA1     0.20  3    0.0 ! par27 X CTL1 CTL1 X
CC312   CC312   CC322   HCA2     0.20  3    0.0 ! par27 X CTL1 CTL2 X
CC322   CC312   CC322   HCA2     0.20  3    0.0 ! par27 X CTL1 CTL2 X
! model compound HCCC
CC321C  CC321C  CC311C  HCA1     0.20  3    0.0 ! par27 X CTL1 CTL2 X
CC321C  CC321C  CC311D  HCA1     0.20  3    0.0 ! par27 X CTL1 CTL2 X
CC321D  CC321C  CC311C  HCA1     0.20  3    0.0 ! par27 X CTL1 CTL2 X
CC321   CC311C  CC321C  HCA2     0.20  3    0.0 ! par27 X CTL1 CTL2 X
CC321C  CC311C  CC321C  HCA2     0.20  3    0.0 ! par27 X CTL1 CTL2 X
CC321C  CC311C  CC321D  HCA2     0.20  3    0.0 ! par27 X CTL1 CTL2 X
CC321D  CC311C  CC321C  HCA2     0.20  3    0.0 ! par27 X CTL1 CTL2 X
CC331   CC311   CC331   HCA3     0.20  3    0.0 ! par27 X CTL1 CTL3 X
CC311C  CC321C  CC321C  HCA2     0.19  3    0.0 ! par27 X CTL2 CTL2 X
CC311C  CC321C  CC321D  HCA2     0.19  3    0.0 ! par27 X CTL2 CTL2 X
CC321   CC321   CC321   HCA2     0.19  3    0.0 ! par27 X CTL2 CTL2 X
CC331   CC321   CC321   HCA2     0.19  3    0.0 ! par27 X CTL2 CTL2 X
CC321C  CC321C  CC321C  HCA2     0.19  3    0.0 ! par27 X CTL2 CTL2 X
CC321C  CC321C  CC321D  HCA2     0.19  3    0.0 ! par27 X CTL2 CTL2 X
CC321D  CC321C  CC321C  HCA2     0.19  3    0.0 ! par27 X CTL2 CTL2 X
CC311D  CC321C  CC321C  HCA2     0.19  3    0.0 ! par27 X CTL2 CTL2 X
CC321   CC321   CC331   HCA3     0.16  3    0.0 ! par27 X CTL2 CTL3 X
CC2O2   CC321   CC331   HCA3     0.16  3    0.0 ! par27 X CTL2 CTL3 X

! HNCC
HCP1    NC2D1   CC3161  CC3161   0.00  1    0.0 ! par22 H NH1 CT1 CT1
HCP1    NC2D1   CC3161  CC3162   0.00  1    0.0 ! par22 H NH1 CT1 CT1
HCP1    NC2D1   CC3161  CC3163   0.00  1    0.0 ! par22 H NH1 CT1 CT1
HCP1    NC2D1   CC311   CC331    0.00  1   0.00 ! par22 H NH1 CT1 CT3
HCP1    NC2D1   CC2O1   CC331    2.50  2  180.0 ! par22 H NH1 C   CT3

! HNCH
HCP1    NC2D1   CC3161  HCA1     0.00  1    0.0 ! par22 HB CT1 NH1 H
HCP1    NC2D1   CC311   HCA1     0.00  1    0.0 ! par22 HB CT1 NH1 H
HCP1    NC2D1   CC331   HCA3     0.00  3    0.0 ! par22 HA CT3 NH1 H

! HNCO
HCP1    NC2D1   CC2O1   OC2D1    2.50  2  180.0 ! par22 O C NH1 H

! CNCH
CC2O1   NC2D1   CC3161  HCA1     0.00  1    0.0 ! par22 HB CT1 NH1 C
CC2O1   NC2D1   CC311   HCA1     0.00  1    0.0 ! par22 HB CT1 NH1 C
CC2O1   NC2D1   CC331   HCA3     0.00  3    0.0 ! par22 HA CT3 NH1 C

! polyols HOCC
CC312   CC322   OC311   HCP1     0.35  1    0.0 ! erh n=6 polyol
CC312   CC322   OC311   HCP1     0.37  2    0.0 ! " RIMP2/cc-pVTZ//MP2/631gd
CC312   CC322   OC311   HCP1     0.19  3  180.0 ! " C2-C1-O1-HO1
CC322   CC312   OC311   HCP1     0.35  1    0.0 ! erh n=6 polyol
CC322   CC312   OC311   HCP1     0.37  2    0.0 ! " RIMP2/cc-pVTZ//MP2/631gd
CC322   CC312   OC311   HCP1     0.19  3  180.0 ! " C1-C2-O2-HO2
CC312   CC312   OC311   HCP1     0.35  1    0.0 ! erh n=6 polyol
CC312   CC312   OC311   HCP1     0.37  2    0.0 ! " RIMP2/cc-pVTZ//MP2/631gd
CC312   CC312   OC311   HCP1     0.19  3  180.0 ! " C2-C3-O3-HO3
! model compound HOCC
CC2O2   CC301   OC311   HCP1     0.82  3  180.0 ! og amol mp2/ccpvtz
CC2O2   CC3062  OC311   HCP1     0.82  3  180.0 ! from CC2O2 CC301 OC311 HCP1
HCP1    OC311   CC301   CC331    0.24  3    0.0 ! og ethanol
HCP1    OC311   CC301   CC331    0.14  2    0.0 !  "
HCP1    OC311   CC301   CC331    1.13  1    0.0 !  "
HCP1    OC311M  CC321   CC331    0.24  3    0.0 ! og ethanol
HCP1    OC311M  CC321   CC331    0.14  2    0.0 !  "
HCP1    OC311M  CC321   CC331    1.13  1    0.0 !  "
HCP1    OC311M  CC311   CC331    0.24  3    0.0 ! og ethanol
HCP1    OC311M  CC311   CC331    0.14  2    0.0 !  "
HCP1    OC311M  CC311   CC331    1.13  1    0.0 !  "
HCP1M   OC311M  CC321   CC321    0.40  1  180.0 ! og ethylene glycol combo_star
HCP1M   OC311M  CC321   CC321    0.01  2    0.0 ! "  *** NOT suitable for
HCP1M   OC311M  CC321   CC321    0.26  3    0.0 ! "  *** HO-C-C-C- type alcohols

! model compound OCOC
OC311   CC301   OC301   CC331    0.41  1  180.0 ! from
OC311   CC301   OC301   CC331    0.89  2    0.0 ! " CC3163 OC3C61 CC3162 OC311
OC311   CC301   OC301   CC331    0.05  3    0.0 ! "
CC321C  OC3C61  CC311D  OC301    0.62  1    0.0 ! og OMeTHP compounds 2 and 3
CC321C  OC3C61  CC311D  OC301    1.54  2    0.0 ! "  MCSA fit
CC321C  OC3C61  CC311D  OC301    0.48  3    0.0 ! "  MP2/cc-pVTZ//MP2/6-31G*
CC321C  OC3C61  CC311D  OC302    0.62  1    0.0 ! og OMeTHP compounds 2 and 3
CC321C  OC3C61  CC311D  OC302    1.54  2    0.0 ! "  MCSA fit
CC321C  OC3C61  CC311D  OC302    0.48  3    0.0 ! "  MP2/cc-pVTZ//MP2/6-31G*
CC3163  OC3C61  CC3162  OC301    0.41  1  180.0 ! og from
CC3163  OC3C61  CC3162  OC301    0.89  2    0.0 ! " CC3163 OC3C61 CC3162 OC311
CC3163  OC3C61  CC3162  OC301    0.05  3    0.0 ! "
CC3163  OC3C61  CC3162  OC302    0.41  1  180.0 ! og from
CC3163  OC3C61  CC3162  OC302    0.89  2    0.0 ! " CC3163 OC3C61 CC3162 OC311
CC3163  OC3C61  CC3162  OC302    0.05  3    0.0 ! "
CC331   OC301   CC311D  OC3C61   0.14  1    0.0 ! og OMeTHP compounds 2 and 3
CC331   OC301   CC311D  OC3C61   0.97  2    0.0 ! "  MCSA fit
CC331   OC301   CC311D  OC3C61   0.11  3  180.0 ! "  MP2/cc-pVTZ//MP2/6-31G*
CC331   OC301   CC3162  OC3C61   0.14  1    0.0 ! og OMeTHP compounds 2 and 3
CC331   OC301   CC3162  OC3C61   0.97  2    0.0 ! "  MCSA fit
CC331   OC301   CC3162  OC3C61   0.11  3  180.0 ! "  MP2/cc-pVTZ//MP2/6-31G*
CC321   OC301   CC3162  OC3C61   0.14  1    0.0 ! og OMeTHP compounds 2 and 3
CC321   OC301   CC3162  OC3C61   0.97  2    0.0 ! "  MCSA fit
CC321   OC301   CC3162  OC3C61   0.11  3  180.0 ! "  MP2/cc-pVTZ//MP2/6-31G*
CC311D  OC302   CC311D  OC3C61   0.53  1    0.0 ! og THP-1-O-1-THP
CC311D  OC302   CC311D  OC3C61   0.74  2    0.0 ! "  MCSA fit
CC311D  OC302   CC311D  OC3C61   0.16  3    0.0 ! "  MP2/cc-pVTZ//MP2/6-31G*
CC3162  OC302   CC3162  OC3C61   0.53  1    0.0 ! og THP-1-O-1-THP
CC3162  OC302   CC3162  OC3C61   0.74  2    0.0 ! "  MCSA fit
CC3162  OC302   CC3162  OC3C61   0.16  3    0.0 ! "  MP2/cc-pVTZ//MP2/6-31G*
CC311C  OC301   CC311D  OC3C61   0.05  1  180.0 ! og THP-1-O-2-CYHX
CC311C  OC301   CC311D  OC3C61   0.91  2    0.0 ! "  MCSA fit
CC311C  OC301   CC311D  OC3C61   1.27  3  180.0 ! "  MP2/cc-pVTZ//MP2/6-31G*
CC3161  OC301   CC3162  OC3C61   0.05  1  180.0 ! og THP-1-O-2-CYHX
CC3161  OC301   CC3162  OC3C61   0.91  2    0.0 ! "  MCSA fit
CC3161  OC301   CC3162  OC3C61   1.27  3  180.0 ! "  MP2/cc-pVTZ//MP2/6-31G*

! HOCO
HCP1    OC311   CC301   OC301    1.55  1    0.0 !from HCP1 OC311 CC3162 OC3C61
HCP1    OC311   CC301   OC301    1.17  2    0.0 !  "
HCP1    OC311   CC301   OC301    1.07  3    0.0 !  "


! og and sng automated fitting of monosaccahride energies
! RMSE of 1.68 kcal/mol for 1860 hexopyranose MP2/cc-pVTZ//MP2/6-31G(d) energies
!
CC3163  CC321   OC311   HCP1     0.29  1    0.0
CC3163  CC321   OC311   HCP1     0.62  2    0.0
CC3163  CC321   OC311   HCP1     0.05  3    0.0
CC3161  CC3162  OC311   HCP1     0.29  1    0.0
CC3161  CC3162  OC311   HCP1     0.62  2    0.0
CC3161  CC3162  OC311   HCP1     0.05  3    0.0
HCP1    OC311   CC3162  OC3C61   1.55  1    0.0
HCP1    OC311   CC3162  OC3C61   1.17  2    0.0
HCP1    OC311   CC3162  OC3C61   1.07  3    0.0
CC3162  CC3161  OC311   HCP1     0.29  1    0.0
CC3162  CC3161  OC311   HCP1     0.62  2    0.0
CC3162  CC3161  OC311   HCP1     0.05  3    0.0
CC3161  CC3161  OC311   HCP1     0.29  1    0.0
CC3161  CC3161  OC311   HCP1     0.62  2    0.0
CC3161  CC3161  OC311   HCP1     0.05  3    0.0
CC3163  CC3161  OC311   HCP1     0.29  1    0.0
CC3163  CC3161  OC311   HCP1     0.62  2    0.0
CC3163  CC3161  OC311   HCP1     0.05  3    0.0
OC311   CC3161  CC3162  OC3C61   2.75  1  180.0
OC311   CC3161  CC3162  OC3C61   0.26  2  180.0
OC311   CC3161  CC3162  OC3C61   0.10  3    0.0
CC3163  OC3C61  CC3162  OC311    0.41  1  180.0
CC3163  OC3C61  CC3162  OC311    0.89  2    0.0
CC3163  OC3C61  CC3162  OC311    0.05  3    0.0
OC311   CC3161  CC3163  OC3C61   1.36  1  180.0
OC311   CC3161  CC3163  OC3C61   0.16  2    0.0
OC311   CC3161  CC3163  OC3C61   1.01  3    0.0
OC311   CC321   CC3163  OC3C61   0.75  1  180.0
OC311   CC321   CC3163  OC3C61   0.17  2    0.0
OC311   CC321   CC3163  OC3C61   0.25  3  180.0  ! og empirical lower barrier by 1.5 kcal

! og transferred by analogy from above for ne5ac
CC3163  OC3C61  CC3062  OC311    0.41  1  180.0 !from CC3163 OC3C61 CC3162 OC311
CC3163  OC3C61  CC3062  OC311    0.89  2    0.0 !  "
CC3163  OC3C61  CC3062  OC311    0.05  3    0.0 !  "
HCP1    OC311   CC3062  OC3C61   1.55  1    0.0 ! from HCP1 OC311 CC3162 OC3C61
HCP1    OC311   CC3062  OC3C61   1.17  2    0.0 !  "
HCP1    OC311   CC3062  OC3C61   1.07  3    0.0 !  "
CC3261  CC3062  OC311   HCP1     0.29  1    0.0 ! from CC3161 CC3162 OC311 HCP1
CC3261  CC3062  OC311   HCP1     0.62  2    0.0 !  "
CC3261  CC3062  OC311   HCP1     0.05  3    0.0 !  "
CC3163  CC312   OC311   HCP1     0.29  1    0.0 ! from CC3163 CC321 OC311 HCP1
CC3163  CC312   OC311   HCP1     0.62  2    0.0 !  "
CC3163  CC312   OC311   HCP1     0.05  3    0.0 !  
OC311   CC312   CC3163  OC3C61   0.75  1  180.0 ! from OC311 CC321 CC3163 OC3C61
OC311   CC312   CC3163  OC3C61   0.17  2    0.0 !  "
OC311   CC312   CC3163  OC3C61   0.25  3  180.0 !  "
CC3261  CC3161  OC311   HCP1     0.29  1    0.0 ! from CC3161 CC3161 OC311 HCP1
CC3261  CC3161  OC311   HCP1     0.62  2    0.0 !  "
CC3261  CC3161  OC311   HCP1     0.05  3    0.0 !  "

! og transferred from above by analogy for xyl
CC3263  CC3161  OC311   HCP1     0.29  1    0.0
CC3263  CC3161  OC311   HCP1     0.62  2    0.0
CC3263  CC3161  OC311   HCP1     0.05  3    0.0
CC3263  OC3C61  CC3162  OC311    0.41  1  180.0
CC3263  OC3C61  CC3162  OC311    0.89  2    0.0
CC3263  OC3C61  CC3162  OC311    0.05  3    0.0
OC311   CC3161  CC3263  OC3C61   1.36  1  180.0
OC311   CC3161  CC3263  OC3C61   0.16  2    0.0
OC311   CC3161  CC3263  OC3C61   1.01  3    0.0

! og transferred from hexopyranose disac by analogy for ne5ac
CC3161  CC3161  OC301   CC3062   0.13  1  180.0 !from CC3161 CC3161 OC301 CC3162
CC3161  CC3161  OC301   CC3062   0.25  2  180.0 ! "
CC3161  CC3161  OC301   CC3062   0.06  3  180.0 ! "

CC3161  OC301   CC3062  OC3C61   0.05  1  180.0 !from CC3161 OC301 CC3162 OC3C61
CC3161  OC301   CC3062  OC3C61   0.91  2    0.0 ! "
CC3161  OC301   CC3062  OC3C61   1.27  3  180.0 ! "

CC3261  CC3062  OC301   CC3161   0.41  1  180.0 !from CC3161 CC3162 OC301 CC3161
CC3261  CC3062  OC301   CC3161   0.66  2  180.0 ! "
CC3261  CC3062  OC301   CC3161   1.60  3    0.0 ! "

CC3161  OC301   CC3062  CC2O2    0.284 3    0.0 !from CC3161 OC301 CC3162 HCA1

CC3062  OC301   CC3161  HCA1     0.284 3    0.0 !from CC3162 OC301 CC3161 HCA1

OC301   CC3062  CC2O2   OC2D2    0.64  2  180.0 !from OC301 CC301 CC2O2 OC2D2

CC3163  OC3C61  CC3062  OC301    0.41  1  180.0 !from CC3163 OC3C61 CC3162 OC301
CC3163  OC3C61  CC3062  OC301    0.89  2    0.0 ! "
CC3163  OC3C61  CC3062  OC301    0.05  3    0.0 ! "

HCA2    CC3261  CC3062  OC301    0.20  3    0.0 !from HCA1 CC3161 CC3162 OC301

CC3161  CC3261  CC3062  OC301    0.20  3    0.0 !from CC3161 CC3161 CC3162 OC301

OC301   CC3161  CC3161  OC301    0.59  1  180.0 !from OC301 CC3161 CC3162 OC301
OC301   CC3161  CC3161  OC301    1.16  2    0.0 ! " 

! pram transferred from hexopyranose disac for xyl
CC3263  CC3161  OC301   CC3162   0.13  1  180.0 ! from CC3163  CC3161  OC301   CC3162
CC3263  CC3161  OC301   CC3162   0.25  2  180.0 !                 "
CC3263  CC3161  OC301   CC3162   0.06  3  180.0 !                 "

OC301   CC3161  CC3263  HCA2     0.20  3    0.0 ! from OC301   CC3161  CC3163  HCA1

OC301   CC3161  CC3263  OC3C61   1.36  1  180.0 ! from OC301   CC3161  CC3163  OC3C61
OC301   CC3161  CC3263  OC3C61   0.16  2    0.0 !                 " 
OC301   CC3161  CC3263  OC3C61   1.01  3    0.0 !                 "

CC3263  OC3C61  CC3162  OC301    0.41  1  180.0 ! from CC3163  OC3C61  CC3162  OC301
CC3263  OC3C61  CC3162  OC301    0.89  2    0.0 !                 "
CC3263  OC3C61  CC3162  OC301    0.05  3    0.0 !                 "


!! THF parameters for furanoses; viv, added by erh
HCA2C2  CC322C  CC322C  HCA2C2   0.19  3    0.0 !alkane, 4/98, yin and mackerell!from X-CCT2-CCT2-X thf, viv
CC322C  CC322C  CC322C  HCA2C2   0.19  3    0.0 !alkane, 4/98, yin and mackerell!from X-CCT2-CCT2-X thf, viv
OC3C5M  CC322C  CC322C  HCA2C2   0.19  3    0.0 ! alkane, 4/98, yin and mackerell!from X-CCT2-CCT2-X thf viv
CC322C  CC322C  CC322C  CC322C   0.41  3  180.0 !cpen viv 10/4/05 !from CCP2-CCP2-CCP2-CCP2 THF, 05/30/06, viv
HCA2C2  CC322C  OC3C5M  CC322C   0.30  3    0.0 ! THF, 05/30/06, viv
OC3C5M  CC322C  CC322C  CC322C   0.00  3    0.0 ! THF, 05/30/06, viv
CC322C  CC322C  OC3C5M  CC322C   0.50  3    0.0 ! THF, 05/30/06, viv
! THF w/Methyl
! erh added and corrected for atom type, giving better pure solvent results 7/08
CC331   CC312C  CC312C  CC331    0.20  3    0.0 ! par22 X CT1 CT1 X
CC331   CC312C  CC322C  CC322C   0.20  3    0.0 ! par22 X CT1 CT2 X
CC331   CC312C  CC322C  HCA2C2   0.20  3    0.0 ! par22 X CT1 CT2 X
HCA1C2  CC312C  CC331   HCA3     0.20  3    0.0 ! par22 X CT1 CT3 X
CC322C  CC312C  CC331   HCA3     0.20  3    0.0 ! par22 X CT1 CT3 X
OC3C5M  CC312C  CC331   HCA3     0.20  3    0.0 ! par22 X CT1 CT3 X
HCA1C2  CC312C  CC322C  HCA2C2   0.20  3    0.0 ! par22 X CT1 CT2 X
CC322C  CC312C  CC322C  HCA2C2   0.20  3    0.0 ! par22 X CT1 CT2 X
CC322C  CC322C  CC312C  HCA1C2   0.20  3    0.0 ! par22 X CT1 CT2 X
OC3C5M  CC312C  CC322C  HCA2C2   0.20  3    0.0 ! par22 X CT1 CT2 X
CC312C  CC322C  CC322C  HCA2C2   0.19  3    0.0 ! alkane, 4/98, yin and mackerell!from X-CCT2-CCT2-X thf, viv
CC312C  CC322C  CC322C  CC322C   0.41  3  180.0 ! cpen viv 10/4/05 !from CCP2-CCP2-CCP2-CCP2 THF, 05/30/06, viv;
CC322C  CC312C  CC322C  CC322C   0.41  3  180.0 ! cpen viv 10/4/05 !from CCP2-CCP2-CCP2-CCP2 THF, 05/30/06, viv;
HCA2C2  CC322C  OC3C5M  CC312C   0.30  3    0.0 ! THF, 05/30/06, viv; erh 7/08
HCA1C2  CC312C  OC3C5M  CC322C   0.30  3    0.0 ! THF, 05/30/06, viv; erh 7/08
OC3C5M  CC312C  CC322C  CC322C   0.00  3    0.0 ! THF, 05/30/06, viv; erh 7/08
CC322C  CC312C  OC3C5M  CC322C   0.50  3    0.0 ! THF, 05/30/06, viv; erh 7/08
CC322C  CC322C  OC3C5M  CC312C   0.50  3    0.0 ! THF, 05/30/06, viv; erh 7/08
CC331   CC312C  OC3C5M  CC322C   0.30  3    0.0 ! THF, 05/30/06, viv ! from TF2M viv
!

! OMe-THF param for omef patch
CC312C  OC301   CC331   HCA3     0.284 3    0.0 ! par35 HCA2 CC32A OC30A CC32A
HCA1C2  CC312C  OC301   CC331    0.284 3    0.0 ! par35 HCA2 CC32A OC30A CC32A
OC301   CC312C  CC322C  HCA2C2   0.20  3    0.0 ! par27 X CTL1 CTL2 X
CC322C  CC322C  CC312C  OC301    0.20  3    0.0 ! par27 X CTL2 CTL1 X
OC301   CC312C  OC3C5M  CC322C   0.30  3    0.0 ! THF, 05/30/06, viv

CC322C  CC312C  OC301   CC331    0.21  1  180.0 ! erh OMeTHF patch for model THF
CC322C  CC312C  OC301   CC331    0.34  2  180.0 ! "  MCSA fit
CC322C  CC312C  OC301   CC331    0.74  3  180.0 ! "  MP2/cc-pVTZ//MP2/6-31G*

CC331   OC301   CC312C  OC3C5M   0.08  1    0.0 ! erh OMeTHF patch for model THF
CC331   OC301   CC312C  OC3C5M   0.76  2    0.0 ! "  MCSA fit
CC331   OC301   CC312C  OC3C5M   1.18  3    0.0 ! "  MP2/cc-pVTZ//MP2/6-31G*

!!!!!!!!!!!!!!!!!!!!!!!!!!!!!!!!!!!!!!!!!!!!!!!!!!!
! monosaccharide furanoses; erh modified 10/25/07!!
!!!!!!!!!!!!!!!!!!!!!!!!!!!!!!!!!!!!!!!!!!!!!!!!!!!

! OCOH
OC3C51  CC3152  OC311   HCP1     1.17  1    0.0 ! erh aldopentose monosac
OC3C51  CC3152  OC311   HCP1     0.85  2    0.0 ! " MCSA fit
OC3C51  CC3152  OC311   HCP1     0.37  3    0.0 ! " MP2/cc-pVTZ//MP2/6-31G*
                        
OC3C51  CC3051  OC311   HCP1     0.90  1    0.0 ! erh ketopentose monosac
OC3C51  CC3051  OC311   HCP1     1.14  2    0.0 ! " MCSA fit
OC3C51  CC3051  OC311   HCP1     0.11  3  180.0 ! " MP2/cc-pVTZ//MP2/6-31G*

! OCCH
OC3C51  CC3152  CC3251  HCA2     0.20  3    0.0 ! par22 X CT1 CT2 X
OC3C51  CC3051  CC3251  HCA2     0.20  3    0.0 ! par22 X CT1 CT2 X
OC3C51  CC3152  CC3151  HCA1     0.20  3    0.0 ! par22 X CT1 CT1 X
OC3C51  CC3051  CC3151  HCA1     0.20  3    0.0 ! par22 X CT1 CT1 X
OC3C51  CC3153  CC3151  HCA1     0.20  3    0.0 ! par22 X CT1 CT1 X
OC3C51  CC3153  CC321   HCA2     0.20  3    0.0 ! par22 X CT1 CT2 X
OC3C51  CC3152  CC321   HCA2     0.20  3    0.0 ! par22 X CT1 CT2 X
OC3C51  CC3051  CC321   HCA2     0.20  3    0.0 ! par22 X CT1 CT2 X
OC311   CC3152  CC3251  HCA2     0.14  3    0.0 ! ethanol, par_carb HCA2 CC3263 CC3161 OC311
OC311   CC3051  CC3251  HCA2     0.14  3    0.0 ! ethanol, par_carb HCA2 CC3263 CC3161 OC311
OC311   CC3051  CC321   HCA2     0.14  3    0.0 ! ethanol, par_carb HCA2 CC3263 CC3161 OC311; erh 3/08
OC311   CC3151  CC3251  HCA2     0.14  3    0.0 ! ethanol, par_carb HCA2 CC3263 CC3161 OC311
OC311   CC3151  CC3153  HCA1     0.14  3    0.0 ! ethanol, par_carb HCA1 CC3163 CC3161 OC311
OC311   CC3151  CC3152  HCA1     0.14  3    0.0 ! ethanol, par_carb HCA1 CC3162 CC3161 OC311
OC311   CC3151  CC3151  HCA1     0.14  3    0.0 ! ethanol, par_carb HCA1 CC3161 CC3161 OC311
OC311   CC3152  CC3151  HCA1     0.14  3    0.0 ! ethanol, par_carb HCA1 CC3161 CC3162 OC311
OC311   CC3051  CC3151  HCA1     0.14  3    0.0 ! ethanol, par_carb HCA1 CC3161 CC3162 OC311
OC311   CC321   CC3153  HCA1     0.14  3    0.0 ! ethanol, par_carb HCA1 CC3163 CC321  OC311

! OCCO
OC3C51  CC3153  CC3151  OC311    0.14  1    0.0 ! erh aldopentose monosac
OC3C51  CC3153  CC3151  OC311    0.70  2    0.0 ! " MCSA fit
OC3C51  CC3153  CC3151  OC311    0.18  3    0.0 ! " MP2/cc-pVTZ//MP2/6-31G*
                        
OC3C51  CC3152  CC3151  OC311    1.26  1  180.0 ! erh aldopentose monosac
OC3C51  CC3152  CC3151  OC311    1.27  2    0.0 ! " MCSA fit
OC3C51  CC3152  CC3151  OC311    0.53  3    0.0 ! " MP2/cc-pVTZ//MP2/6-31G*
                        
OC3C51  CC3051  CC3151  OC311    0.32  1  180.0 ! erh ketopentose monosac
OC3C51  CC3051  CC3151  OC311    0.65  2  180.0 ! " MCSA fit
OC3C51  CC3051  CC3151  OC311    2.62  3    0.0 ! " MP2/cc-pVTZ//MP2/6-31G*
                        
OC3C51  CC3153  CC321   OC311    1.50  1  180.0 ! erh aldopentose monosac
OC3C51  CC3153  CC321   OC311    0.58  2    0.0 ! " MCSA fit
OC3C51  CC3153  CC321   OC311    0.54  3    0.0 ! " MP2/cc-pVTZ//MP2/6-31G*

OC3C51  CC3051  CC321   OC311    0.52  1    0.0 ! erh ketopentose monosac
OC3C51  CC3051  CC321   OC311    1.16  2  180.0 ! " MCSA fit
OC3C51  CC3051  CC321   OC311    0.33  3  180.0 ! " MP2/cc-pVTZ//MP2/6-31G*
                        
OC311   CC3152  CC3151  OC311    2.87  1  180.0 ! erh aldopentose monosac
OC311   CC3152  CC3151  OC311    0.03  2    0.0 ! " MCSA fit
OC311   CC3152  CC3151  OC311    0.23  3    0.0 ! " MP2/cc-pVTZ//MP2/6-31G*
                        
OC311   CC3051  CC3151  OC311    0.12  1  180.0 ! erh ketopentose monosac
OC311   CC3051  CC3151  OC311    1.87  2  180.0 ! " MCSA fit
OC311   CC3051  CC3151  OC311    1.64  3  180.0 ! " MP2/cc-pVTZ//MP2/6-31G*
                        
OC311   CC3151  CC3151  OC311    2.87  1  180.0 ! erh aldopentose monosac
OC311   CC3151  CC3151  OC311    0.03  2    0.0 ! " MCSA fit
OC311   CC3151  CC3151  OC311    0.23  3    0.0 ! " MP2/cc-pVTZ//MP2/6-31G*
                        
OC311   CC3051  CC321   OC311    0.07  1    0.0 ! erh ketopentose monosac
OC311   CC3051  CC321   OC311    1.99  2  180.0 ! " MCSA fit
OC311   CC3051  CC321   OC311    1.72  3  180.0 ! " MP2/cc-pVTZ//MP2/6-31G*

! OCOC
OC311   CC3152  OC3C51  CC3153   0.76  1  180.0 ! erh aldopentose monosac
OC311   CC3152  OC3C51  CC3153   1.25  2    0.0 ! " MCSA fit
OC311   CC3152  OC3C51  CC3153   0.48  3  180.0 ! " MP2/cc-pVTZ//MP2/6-31G*
                        
OC311   CC3051  OC3C51  CC3153   0.19  1  180.0 ! erh ketopentose monosac
OC311   CC3051  OC3C51  CC3153   2.85  2  180.0 ! " MCSA fit
OC311   CC3051  OC3C51  CC3153   0.86  3    0.0 ! " MP2/cc-pVTZ//MP2/6-31G*

! CCCC
CC3152  CC3251  CC3151  CC3153   1.83  3    0.0 ! erh deoxy aldopentose MCSA fit
CC3051  CC3251  CC3151  CC3153   1.83  3    0.0 ! erh xfer from deoxyaldopentose
CC3152  CC3151  CC3151  CC3153   0.64  3  180.0 ! erh aldopentose MCSA fit
CC3051  CC3151  CC3151  CC3153   2.37  3    0.0 ! erh ketopentose MCSA fit
CC3251  CC3151  CC3153  CC321    0.20  3    0.0 ! par22 X CT1 CT1 X
CC3151  CC3151  CC3153  CC321    0.20  3    0.0 ! par22 X CT1 CT1 X
CC3151  CC3151  CC3051  CC321    0.20  3    0.0 ! par22 X CT1 CT1 X

! CCCO
CC3152  CC3251  CC3151  OC311    0.39  1    0.0 ! erh deoxy aldopentose monosac
CC3152  CC3251  CC3151  OC311    1.20  2    0.0 ! " MCSA fit
CC3152  CC3251  CC3151  OC311    1.42  3  180.0 ! " MP2/cc-pVTZ//MP2/6-31G*
                        
CC3051  CC3251  CC3151  OC311    0.39  1    0.0 ! erh deoxy aldopentose monosac
CC3051  CC3251  CC3151  OC311    1.20  2    0.0 ! " transferred
CC3051  CC3251  CC3151  OC311    1.42  3  180.0 ! "
                        
CC3153  CC3151  CC3151  OC311    0.01  1  180.0 ! erh aldopentose monosac
CC3153  CC3151  CC3151  OC311    0.72  2    0.0 ! " MCSA fit
CC3153  CC3151  CC3151  OC311    0.73  3    0.0 ! " MP2/cc-pVTZ//MP2/6-31G*
                        
CC3152  CC3151  CC3151  OC311    0.81  1  180.0 ! erh aldopentose monosac
CC3152  CC3151  CC3151  OC311    1.07  2    0.0 ! " MCSA fit
CC3152  CC3151  CC3151  OC311    0.11  3    0.0 ! " MP2/cc-pVTZ//MP2/6-31G*

CC3051  CC3151  CC3151  OC311    2.07  1    0.0 ! erh ketopentose monosac
CC3051  CC3151  CC3151  OC311    2.13  2    0.0 ! " MCSA fit
CC3051  CC3151  CC3151  OC311    2.71  3  180.0 ! " MP2/cc-pVTZ//MP2/6-31G*
                        
CC3151  CC3251  CC3152  OC311    0.56  1  180.0 ! erh deoxy aldopentose monosac
CC3151  CC3251  CC3152  OC311    0.30  2  180.0 ! " MCSA fit
CC3151  CC3251  CC3152  OC311    0.35  3  180.0 ! " MP2/cc-pVTZ//MP2/6-31G*
                        
CC3151  CC3251  CC3051  OC311    0.56  1  180.0 ! erh deoxy aldopentose monosac
CC3151  CC3251  CC3051  OC311    0.30  2  180.0 ! " transferred
CC3151  CC3251  CC3051  OC311    0.35  3  180.0 ! "
                        
CC3151  CC3151  CC3152  OC311    0.11  1  180.0 ! erh aldopentose monosac
CC3151  CC3151  CC3152  OC311    0.66  2    0.0 ! " MCSA fit
CC3151  CC3151  CC3152  OC311    0.02  3  180.0 ! " MP2/cc-pVTZ//MP2/6-31G*
                        
CC3151  CC3151  CC3051  OC311    2.23  1    0.0 ! erh ketopentose monosac
CC3151  CC3151  CC3051  OC311    3.00  2    0.0 ! " MCSA fit
CC3151  CC3151  CC3051  OC311    0.88  3  180.0 ! " MP2/cc-pVTZ//MP2/6-31G*

CC3151  CC3153  CC321   OC311    0.01  1    0.0 ! erh aldopentose monosac
CC3151  CC3153  CC321   OC311    0.14  2    0.0 ! " MCSA fit
CC3151  CC3153  CC321   OC311    0.70  3  180.0 ! " MP2/cc-pVTZ//MP2/6-31G*
                        
CC3151  CC3051  CC321   OC311    1.59  1    0.0 ! erh ketopentose monosac
CC3151  CC3051  CC321   OC311    0.95  2  180.0 ! " MCSA fit
CC3151  CC3051  CC321   OC311    1.95  3    0.0 ! " MP2/cc-pVTZ//MP2/6-31G*
                        
CC321   CC3153  CC3151  OC311    0.76  1  180.0 ! erh aldopentose monosac
CC321   CC3153  CC3151  OC311    0.40  2  180.0 ! " MCSA fit
CC321   CC3153  CC3151  OC311    0.40  3  180.0 ! " MP2/cc-pVTZ//MP2/6-31G*
                        
CC321   CC3051  CC3151  OC311    0.94  1    0.0 ! erh ketopentose monosac
CC321   CC3051  CC3151  OC311    1.59  2  180.0 ! " MCSA fit
CC321   CC3051  CC3151  OC311    0.84  3    0.0 ! " MP2/cc-pVTZ//MP2/6-31G*
                        
CC3151  CC3151  CC3153  OC3C51   1.24  3    0.0 ! erh aldopentose monosac MCSA
CC3151  CC3151  CC3152  OC3C51   1.24  3    0.0 ! erh aldopentose monosac MCSA

CC3251  CC3151  CC3153  OC3C51   0.94  3    0.0 ! erh deoxy aldopentose MCSA 
CC3151  CC3251  CC3152  OC3C51   0.94  3    0.0 ! erh deoxy aldopentose MCSA 
CC3151  CC3251  CC3051  OC3C51   0.94  3    0.0 ! erh deoxy aldopentose transfer
CC3151  CC3151  CC3051  OC3C51   0.62  3    0.0 ! erh ketopentose monosac MCSA

! CCOH
CC3251  CC3152  OC311   HCP1     0.59  1    0.0 ! erh deoxy aldopentose monosac
CC3251  CC3152  OC311   HCP1     0.38  2    0.0 ! " MCSA fit
CC3251  CC3152  OC311   HCP1     0.13  3    0.0 ! " MP2/cc-pVTZ//MP2/6-31G*
                       
CC3251  CC3051  OC311   HCP1     0.59  1    0.0 ! erh deoxy aldopentose monosac
CC3251  CC3051  OC311   HCP1     0.38  2    0.0 ! " transferred
CC3251  CC3051  OC311   HCP1     0.13  3    0.0 ! "
                       
CC321   CC3051  OC311   HCP1     0.40  1  180.0 ! erh ketopentose monosac
CC321   CC3051  OC311   HCP1     0.48  2    0.0 ! " MCSA fit
CC321   CC3051  OC311   HCP1     0.19  3    0.0 ! " MP2/cc-pVTZ//MP2/6-31G*
                       
CC3151  CC3152  OC311   HCP1     0.29  1    0.0 ! erh aldopentose monosac
CC3151  CC3152  OC311   HCP1     0.55  2    0.0 ! " MCSA fit
CC3151  CC3152  OC311   HCP1     0.08  3    0.0 ! " MP2/cc-pVTZ//MP2/6-31G*

CC3151  CC3051  OC311   HCP1     0.40  1  180.0 ! erh ketopentose monosac
CC3151  CC3051  OC311   HCP1     0.48  2    0.0 ! " MCSA fit
CC3151  CC3051  OC311   HCP1     0.19  3    0.0 ! " MP2/cc-pVTZ//MP2/6-31G*
                        
CC3151  CC3151  OC311   HCP1     0.29  1    0.0 ! erh aldopentose monosac
CC3151  CC3151  OC311   HCP1     0.55  2    0.0 ! " MCSA fit
CC3151  CC3151  OC311   HCP1     0.08  3    0.0 ! " MP2/cc-pVTZ//MP2/6-31G*
                        
CC3152  CC3151  OC311   HCP1     0.29  1    0.0 ! erh aldopentose monosac
CC3152  CC3151  OC311   HCP1     0.55  2    0.0 ! " MCSA fit
CC3152  CC3151  OC311   HCP1     0.08  3    0.0 ! " MP2/cc-pVTZ//MP2/6-31G*
                        
CC3051  CC3151  OC311   HCP1     0.40  1  180.0 ! erh ketopentose monosac
CC3051  CC3151  OC311   HCP1     0.48  2    0.0 ! " MCSA fit
CC3051  CC3151  OC311   HCP1     0.19  3    0.0 ! " MP2/cc-pVTZ//MP2/6-31G*
                        
CC3251  CC3151  OC311   HCP1     0.59  1    0.0 ! erh deoxy aldopentose monosac
CC3251  CC3151  OC311   HCP1     0.38  2    0.0 ! " MCSA fit
CC3251  CC3151  OC311   HCP1     0.13  3    0.0 ! " MP2/cc-pVTZ//MP2/6-31G*

CC3153  CC3151  OC311   HCP1     0.29  1    0.0 ! erh aldopentose monosac
CC3153  CC3151  OC311   HCP1     0.55  2    0.0 ! " MCSA fit
CC3153  CC3151  OC311   HCP1     0.08  3    0.0 ! " MP2/cc-pVTZ//MP2/6-31G*
                       
CC3153  CC321   OC311   HCP1     0.12  1    0.0 ! erh aldopentose monosac
CC3153  CC321   OC311   HCP1     0.42  2    0.0 ! " MCSA fit
CC3153  CC321   OC311   HCP1     0.29  3    0.0 ! " MP2/cc-pVTZ//MP2/6-31G*
                       
CC3051  CC321   OC311   HCP1     0.40  1  180.0 ! erh ketopentose monosac
CC3051  CC321   OC311   HCP1     0.48  2    0.0 ! " MCSA fit
CC3051  CC321   OC311   HCP1     0.19  3    0.0 ! " MP2/cc-pVTZ//MP2/6-31G*


! CCCH
CC3152  CC3251  CC3151  HCA1     0.20  3    0.0 ! par22 X CT2 CT1 X
CC3051  CC3251  CC3151  HCA1     0.20  3    0.0 ! par22 X CT2 CT1 X
CC3151  CC3251  CC3152  HCA1     0.20  3    0.0 ! par22 X CT2 CT1 X
CC3151  CC3151  CC3152  HCA1     0.20  3    0.0 ! par22 X CT1 CT1 X
CC3151  CC3151  CC3153  HCA1     0.20  3    0.0 ! par22 X CT1 CT1 X
CC3151  CC3153  CC321   HCA2     0.20  3    0.0 ! par22 X CT2 CT1 X
CC3151  CC3152  CC321   HCA2     0.20  3    0.0 ! par22 X CT2 CT1 X erh 3/08
CC3151  CC3051  CC321   HCA2     0.20  3    0.0 ! par22 X CT2 CT1 X erh 3/08
CC3153  CC3151  CC3251  HCA2     0.20  3    0.0 ! par22 X CT2 CT1 X
CC3153  CC3151  CC3151  HCA1     0.20  3    0.0 ! par22 X CT1 CT1 X
CC3152  CC3151  CC3151  HCA1     0.20  3    0.0 ! par22 X CT1 CT1 X
CC3051  CC3151  CC3151  HCA1     0.20  3    0.0 ! par22 X CT1 CT1 X
CC321   CC3153  CC3151  HCA1     0.20  3    0.0 ! par22 X CT1 CT1 X
CC321   CC3152  CC3151  HCA1     0.20  3    0.0 ! par22 X CT1 CT1 X erh3/08
CC321   CC3051  CC3151  HCA1     0.20  3    0.0 ! par22 X CT1 CT1 X erh3/08
CC3251  CC3151  CC3153  HCA1     0.20  3    0.0 ! par22 X CT1 CT1 X

! COCC
CC3152  OC3C51  CC3153  CC3151   1.00  3    0.0 ! erh aldopentose MCSA
CC3153  OC3C51  CC3152  CC3151   1.00  3    0.0 ! erh aldopentose MCSA
CC3153  OC3C51  CC3152  CC3251   0.45  3    0.0 ! erh deoxy aldopentose MCSA
CC3153  OC3C51  CC3051  CC3151   0.61  3    0.0 ! erh ketopentose MCSA
CC3153  OC3C51  CC3051  CC3251   0.61  3    0.0 ! erh from ketopentose
CC3051  OC3C51  CC3153  CC3151   0.43  3    0.0 ! erh ketopentose MCSA
CC3152  OC3C51  CC3153  CC321    0.30  3    0.0 ! TF2M par_carb CC331C CC322C OC3C5M CC322C

CC3051  OC3C51  CC3153  CC321    2.58  1    0.0 ! erh ketopentose monosac
CC3051  OC3C51  CC3153  CC321    0.24  2  180.0 ! " MCSA fit
CC3051  OC3C51  CC3153  CC321    0.36  3  180.0 ! " MP2/cc-pVTZ//MP2/6-31G*
                        
CC3153  OC3C51  CC3051  CC321    0.24  1    0.0 ! erh ketopentose monosac
CC3153  OC3C51  CC3051  CC321    3.00  2  180.0 ! " MCSA fit
CC3153  OC3C51  CC3051  CC321    1.38  3  180.0 ! " MP2/cc-pVTZ//MP2/6-31G*
                        
! COCH                 
CC3152  OC3C51  CC3153  HCA1     0.30  3    0.0 ! THF par_carb HCA2C2 CC322C OC3C5M CC322C
CC3051  OC3C51  CC3153  HCA1     0.30  3    0.0 ! THF par_carb HCA2C2 CC322C OC3C5M CC322C
CC3153  OC3C51  CC3152  HCA1     0.30  3    0.0 ! THF par_carb HCA2C2 CC322C OC3C5M CC322C

! HCCH
HCA1    CC3152  CC3251  HCA2     0.20  3    0.0 ! par22 X CT1 CT2 X
HCA2    CC3251  CC3151  HCA1     0.20  3    0.0 ! par22 X CT2 CT1 X
HCA1    CC3151  CC3153  HCA1     0.20  3    0.0 ! par22 X CT1 CT1 X
HCA1    CC3151  CC3152  HCA1     0.20  3    0.0 ! par22 X CT1 CT1 X
HCA1    CC3151  CC3151  HCA1     0.20  3    0.0 ! par22 X CT1 CT1 X
HCA1    CC3153  CC321   HCA2     0.20  3    0.0 ! par22 X CT1 CT2 X

! HOCH
HCP1    OC311   CC3152  HCA1     0.18  3    0.0 ! methanol par_carb HCP1 OC311 CC3162 HCA1
HCP1    OC311   CC3151  HCA1     0.18  3    0.0 ! methanol par_carb HCP1 OC311 CC3161 HCA1

! OMe-furanose param for fomea/b patch

OC301   CC3152  CC3151  OC311    2.87  1  180.0 ! erh aldopentose monosac
OC301   CC3152  CC3151  OC311    0.03  2    0.0 ! " MCSA fit
OC301   CC3152  CC3151  OC311    0.23  3    0.0 ! " MP2/cc-pVTZ//MP2/6-31G*

CC3152  OC301   CC331   HCA3     0.284 3    0.0 ! par35 HCA2 CC32A OC30A CC32A
HCA1    CC3152  OC301   CC331    0.284 3    0.0 ! par35 HCA2 CC32A OC30A CC32A
OC301   CC3152  CC3151  HCA1     0.20  3    0.0 ! par27 X CTL1 CTL1 X

CC3151  CC3151  CC3152  OC301    0.11  1  180.0 ! erh aldopentose monosac
CC3151  CC3151  CC3152  OC301    0.66  2    0.0 ! " MCSA fit
CC3151  CC3151  CC3152  OC301    0.02  3  180.0 ! " MP2/cc-pVTZ//MP2/6-31G*
                        
CC3151  CC3151  CC3051  OC301    2.23  1    0.0 ! erh ketopentose monosac
CC3151  CC3151  CC3051  OC301    3.00  2    0.0 ! " MCSA fit
CC3151  CC3151  CC3051  OC301    0.88  3  180.0 ! " MP2/cc-pVTZ//MP2/6-31G*
                        
OC301   CC3152  OC3C51  CC3153   0.76  1  180.0 ! erh aldopentose monosac
OC301   CC3152  OC3C51  CC3153   1.25  2    0.0 ! " MCSA fit
OC301   CC3152  OC3C51  CC3153   0.48  3  180.0 ! " MP2/cc-pVTZ//MP2/6-31G*
                        
CC3153  OC3C51  CC3051  OC301    0.19  1  180.0 ! erh ketopentose monosac
CC3153  OC3C51  CC3051  OC301    2.85  2  180.0 ! " MCSA fit
CC3153  OC3C51  CC3051  OC301    0.86  3    0.0 ! " MP2/cc-pVTZ//MP2/6-31G*

CC3151  CC3152  OC301   CC331    0.21  1  180.0 ! erh OMeTHF patch for model THF
CC3151  CC3152  OC301   CC331    0.34  2  180.0 ! "  MCSA fit
CC3151  CC3152  OC301   CC331    0.74  3  180.0 ! "  MP2/cc-pVTZ//MP2/6-31G*

CC331   OC301   CC3152  OC3C51   0.08  1    0.0 ! erh OMeTHF patch for model THF
CC331   OC301   CC3152  OC3C51   0.76  2    0.0 ! "  MCSA fit
CC331   OC301   CC3152  OC3C51   1.18  3    0.0 ! "  MP2/cc-pVTZ//MP2/6-31G*

!***********************end of furanose****************************************
!Added by sai for modelling phosphate

CC321D   CC311D    OC30P     PC       0.02   3    180.0
CC3161   CC3162    OC30P     PC       0.02   3    180.0
CC3161   CC3161    OC30P     PC       0.02   3    180.0
CC321C   CC311D    OC30P     PC       0.02   3    180.0
CC311D   CC311D    OC30P     PC       0.02   3    180.0
HCA1     CC311D    OC30P     PC       0.284  3      0.0  ! dmp,eps, H-C3'-O3'-P || from the par_all27_na.prm
HCA1     CC3161    OC30P     PC       0.284  3      0.0  ! dmp,eps, H-C3'-O3'-P || from the par_all27_na.prm
HCA1     CC3162    OC30P     PC       0.284  3      0.0  ! dmp,eps, H-C3'-O3'-P || from the par_all27_na.prm

OC3C61   CC311D    OC30P     PC       0.38   2      0.0
OC3C61   CC311D    OC30P     PC       0.41   3    180.0
OC3C61   CC3162    OC30P     PC       0.38   2      0.0
OC3C61   CC3162    OC30P     PC       0.41   3    180.0

HCA1     CC311D    CC311D    HCA1     0.20   3      0.0 ! par27 X CTL1 CTL2 X
HCA2     CC321D    CC311D    HCA1     0.20   3      0.0 ! par27 X CTL1 CTL2 X
OC3C61   CC311D    CC311D    HCA1     0.20   3      0.0 ! par27 X CTL1 CTL1 X
OC3C61   CC321D    CC311D    HCA1     0.20   3      0.0 ! par27 X CTL1 CTL2 X
CC321D   CC311D    CC321C    HCA2     0.20   3      0.0 ! par27 X CTL1 CTL2 X
CC321C   CC311D    CC321C    HCA2     0.20   3      0.0 ! par27 X CTL1 CTL2
CC311D   CC311D    CC321C    HCA2     0.20   3      0.0 ! par27 X CTL1 CTL2 X
CC321C   CC311D    CC311D    HCA1     0.20   3      0.0 ! par27 X CTL1 CTL2 X
CC321C   CC311D    CC321D    HCA2     0.20   3      0.0 ! par27 X CTL1 CTL2 X
CC321C   CC311D    CC321C    CC321C   0.19   3    180.0 ! og/sng cyclohexane
CC311D   CC311D    CC321C    CC321C   0.19   3    180.0 ! og/sng cyclohexane
CC321D   CC311D    CC321C    CC321C   0.19   3    180.0 ! og/sng cyclohexane
OC3C61   CC311D    CC311D    CC321C   0.31   3    180.0 ! og/sng thp
OC3C61   CC321D    CC311D    CC321C   0.31   3    180.0 ! og/sng thp
CC311D   CC311D    OC3C61    CC321C   0.20   3      0.0 ! og/sng thp
CC311D   CC321D    OC3C61    CC321C   0.20   3      0.0 ! og/sng thp

HCA1     CC3161    CC3162    OC30P    0.20   3      0.0  ! par27 X CTL1 CTL2 X
HCA1     CC3162    CC3161    OC30P    0.20   3      0.0  ! par27 X CTL1 CTL2 X
HCA1     CC3163    CC3161    OC30P    0.20   3      0.0  ! par27 X CTL1 CTL2 X
HCA1     CC3161    CC3161    OC30P    0.20   3      0.0  ! par27 X CTL1 CTL2 X
HCA1     CC311D    CC311D    OC30P    0.20   3      0.0  ! par27 X CTL1 CTL2 X
HCA2     CC321C    CC311D    OC30P    0.20   3      0.0  ! par27 X CTL1 CTL2 X
HCA2     CC321D    CC311D    OC30P    0.20   3      0.0  ! par27 X CTL1 CTL2 X
HCA1     CC311C    CC321     OC30P    0.00   6   180.00
HCA1     CC3163    CC321     OC30P    0.00   6   180.00
CC321C   CC311C    CC321     OC30P    0.43   3      0.0
CC3161   CC3163    CC321     OC30P    0.43   3      0.0

CC3161   CC3161    CC3162    OC30P    1.76   1      0.0
CC3161   CC3161    CC3162    OC30P    2.56   2      0.0
CC3161   CC3161    CC3162    OC30P    0.01   3      0.0
CC321C   CC321C    CC311D    OC30P    1.76   1      0.0
CC321C   CC321C    CC311D    OC30P    2.56   2      0.0
CC321C   CC321C    CC311D    OC30P    0.01   3      0.0
CC3161   CC3161    CC3161    OC30P    1.76   1      0.0
CC3161   CC3161    CC3161    OC30P    2.56   2      0.0
CC3161   CC3161    CC3161    OC30P    0.01   3      0.0
CC3162   CC3161    CC3161    OC30P    1.76   1      0.0
CC3162   CC3161    CC3161    OC30P    2.56   2      0.0
CC3162   CC3161    CC3161    OC30P    0.01   3      0.0
CC3163   CC3161    CC3161    OC30P    1.76   1      0.0
CC3163   CC3161    CC3161    OC30P    2.56   2      0.0
CC3163   CC3161    CC3161    OC30P    0.01   3      0.0
CC321C   CC311D    CC311D    OC30P    1.76   1      0.0
CC321C   CC311D    CC311D    OC30P    2.56   2      0.0
CC321C   CC311D    CC311D    OC30P    0.01   3      0.0
CC321C   OC3C61    CC311D    OC30P    2.44   3    180.0
CC3163   OC3C61    CC3162    OC30P    2.44   3    180.0

OC30P    CC3161    CC3161    OC311     2.50  1    180.0  
OC30P    CC3161    CC3161    OC311     2.00  2      0.0
OC30P    CC3161    CC3161    OC311     2.50  3      0.0
OC30P    CC311D    CC3161    OC311     2.50  1    180.0
OC30P    CC311D    CC3161    OC311     2.00  2      0.0
OC30P    CC311D    CC3161    OC311     2.50  3      0.0
OC30P    CC3162    CC3161    OC311     2.50  1    180.0
OC30P    CC3162    CC3161    OC311     2.00  2      0.0
OC30P    CC3162    CC3161    OC311     2.50  3      0.0
OC30P    CC3161    CC3162    OC301     2.50  1    180.0
OC30P    CC3161    CC3162    OC301     2.00  2      0.0
OC30P    CC3161    CC3162    OC301     2.50  3      0.0
OC30P    CC3161    CC3161    OC301     2.50  1    180.0
OC30P    CC3161    CC3161    OC301     2.00  2      0.0
OC30P    CC3161    CC3161    OC301     2.50  3      0.0

OC30P    CC3161    CC3161    OC30P    1.27   3      0.0
OC30P    CC311D    CC311D    OC30P    1.27   3      0.0
OC3C61   CC311D    CC311D    OC30P    0.61   3      0.0 
OC3C61   CC321D    CC311D    OC30P    0.61   3      0.0
OC3C61   CC3162    CC3161    OC30P    0.61   3      0.0
OC3C61   CC3163    CC3161    OC30P    0.61   3      0.0
OC3C61   CC311C    CC321     OC30P    0.06   1      0.0
OC3C61   CC311C    CC321     OC30P    0.78   2      0.0
OC3C61   CC311C    CC321     OC30P    0.74   3    180.0
OC3C61   CC3163    CC321     OC30P    0.06   1      0.0
OC3C61   CC3163    CC321     OC30P    0.78   2      0.0
OC3C61   CC3163    CC321     OC30P    0.74   3    180.0

CC3161   OC30P     PC        OC2DP    0.33   3      0.0
CC3162   OC30P     PC        OC2DP    0.33   3      0.0
CC311D   OC30P     PC        OC2DP    0.33   3      0.0
CC311D   OC30P     PC        OC312    1.45   2      0.0

OC312    PC        OC312     HCP1     0.30   3      0.00 ! terminal phosphate
OC30P    PC        OC312     HCP1     0.30   3      0.00 ! terminal phosphate
OC2DP    PC        OC312     HCP1     0.30   3      0.00 ! terminal phosphate

CC3161   OC30P     PC        OC312    1.45   2      0.0  !CC311D   OC30P     PC        OC312    1.45   2      0.0
CC3162   OC30P     PC        OC312    1.45   2      0.0

CC321C    CC311D  OC30P     SC       0.21    3     0.0
CC3162    CC3161  OC30P     SC       0.21    3     0.0
CC3163    CC3161  OC30P     SC       0.21    3     0.0
CC3161    CC3161  OC30P     SC       0.21    3     0.0
HCA1      CC311D  OC30P     SC       0.00    3     0.00 ! methylsulfate
HCA1      CC3161  OC30P     SC       0.00    3     0.00 ! methylsulfate
HCA2      CC321   OC30P     SC       0.284   3     0.0  !
OC3C61    CC311D  OC30P     SC       0.76    1     0.0
OC3C61    CC311D  OC30P     SC       0.68    2     0.0
OC3C61    CC311D  OC30P     SC       0.26    3   180.0
CC311C    CC321   OC30P     SC       1.41    1   180.0
CC311C    CC321   OC30P     SC       0.40    2     0.0
CC311C    CC321   OC30P     SC       0.21    3   180.0
CC3163    CC321   OC30P     SC       1.41    1   180.0
CC3163    CC321   OC30P     SC       0.40    2     0.0
CC3163    CC321   OC30P     SC       0.21    3   180.0

CC3161    OC30P       SC    OC2DP    0.17    3     0.0
CC311D    OC30P       SC    OC2DP    0.17    3     0.0
CC321     OC30P       SC    OC2DP    0.17    3     0.0

CC321     CC3163  CC3161    OC30P    0.20    3     0.0 ! par27 X CTL1 CTL1 X

!*******************end of phosphates***********************************

!O-ethyl THP, pram
CC321   OC301   CC311D  HCA1     0.284 3    0.0 ! OMeTHP CC331   OC301   CC311D  HCA1
OC301   CC321   CC331   HCA3     0.20  3    0.0 ! OC301   CC321   CC3163  HCA1
CC311D  OC301   CC321   HCA2     0.284 3    0.0 ! OMeTHP CC311D  OC301   CC331   HCA3
CC321   OC301   CC311D  OC3C61   0.36  1  180.0 ! pr, 1-ethoxy-THP2 QM phi-psi scan
CC321   OC301   CC311D  OC3C61   0.52  2    0.0 ! " MCSA fit "
CC321   OC301   CC311D  OC3C61   0.83  3  180.0 ! " MP2/cc-pVTZ//MP2/6-31G*
CC311D  OC301   CC321   CC331    0.72  1  180.0 ! pr, 1-ethoxy-THP2 QM phi-psi scan
CC311D  OC301   CC321   CC331    0.34  2  180.0 ! " MCSA fit "
CC311D  OC301   CC321   CC331    0.12  3  180.0 ! " MP2/cc-pVTZ//MP2/6-31G*
CC321   OC301   CC311D  CC321C   0.58  1  180.0 ! pr, 1-ethoxy-THP2 QM phi-psi scan
CC321   OC301   CC311D  CC321C   0.69  2  180.0 ! " MCSA fit "
CC321   OC301   CC311D  CC321C   1.16  3    0.0 ! " MP2/cc-pVTZ//MP2/6-31G*

!!!!!!!!!!!!!!!!!!!!!!!!!!!!!!!!!!!!!!!!!!!!!!!!!!!
! pyranose/furanose-furanose link; pram
!!!!!!!!!!!!!!!!!!!!!!!!!!!!!!!!!!!!!!!!!!!!!!!!!!!

!model compounds
CC322C  CC322C  CC312D  OC301    1.98  1    0.0 ! pram OMeTHF compound 5 (raman et al)
CC322C  CC322C  CC312D  OC301    2.56  2    0.0 !  "  MCSA fit
CC322C  CC322C  CC312D  OC301    1.80  3    0.0 !  "  MP2/cc-pVTZ//MP2/6-31G*
CC322C  OC3C5M  CC312D  OC301    1.88  1    0.0 ! pram OMeTHF compound 5 (raman et al)
CC322C  OC3C5M  CC312D  OC301    2.18  2    0.0 !  "  MCSA fit
CC322C  OC3C5M  CC312D  OC301    0.24  3    0.0 !  "  MP2/cc-pVTZ//MP2/6-31G*
CC322C  CC312D  OC301   CC331    0.97  1  180.0 ! pram OMeTHF compound 5 (raman et al)
CC322C  CC312D  OC301   CC331    0.44  3  180.0 !  "  MCSA fit
CC331   OC301   CC312D  OC3C5M   0.98  2    0.0 ! pram OMeTHF compound 5 (raman et al)
CC331   OC301   CC312D  OC3C5M   1.50  3    0.0 !  "  MCSA fit
CC312D  OC301   CC331   HCA3     0.284 3    0.0 ! OMe-THF  CC312C  OC301   CC331   HCA3
HCA1    CC312D  OC301   CC331    0.284 3    0.0 ! OMe-THF  HCA1C2  CC312C  OC301   CC331
OC301   CC312D  CC322C  HCA2C2   0.20  3    0.0 ! OMe-THF  OC301   CC312C  CC322C  HCA2C2

CC312D  OC302  CC311D  OC3C61    0.21  1    0.0 ! pram model compound 1 (raman et al)
CC312D  OC302  CC311D  OC3C61    0.86  2    0.0 !  "  MCSA fit
CC312D  OC302  CC311D  OC3C61    0.35  3  180.0 !  "  MP2/cc-pVTZ//MP2/6-31G*
CC311D  OC302  CC312D  OC3C5M    0.70  1  180.0 ! pram model compound 1 (raman et al)
CC311D  OC302  CC312D  OC3C5M    1.41  2    0.0 !  "  MCSA fit
CC311D  OC302  CC312D  OC3C5M    0.75  3    0.0 !  "  MP2/cc-pVTZ//MP2/6-31G*
CC311D  OC302  CC312D  CC322C    1.23  1  180.0 ! pram model compound 1 (raman et al)
CC311D  OC302  CC312D  CC322C    0.15  2    0.0 !  "  MCSA fit
CC311D  OC302  CC312D  CC322C    0.54  3  180.0 !  "  MP2/cc-pVTZ//MP2/6-31G*
CC312D  OC302  CC311D  CC321C    0.18  1  180.0 ! pram model compound 1 (raman et al)
CC312D  OC302  CC311D  CC321C    0.45  2  180.0 !  "  MCSA fit
CC312D  OC302  CC311D  CC321C    0.75  3    0.0 !  "  MP2/cc-pVTZ//MP2/6-31G*
CC312D  OC302  CC311D  HCA1      0.284 3    0.0 ! CC311D  OC302   CC311D  HCA1

CC322C  CC322C  CC312D  OC302    1.98  1   0.0 ! pram model compound 5 (raman et al)
CC322C  CC322C  CC312D  OC302    2.56  2   0.0 ! pram model compound 5 (raman et al)
CC322C  CC322C  CC312D  OC302    1.80  3   0.0 ! pram model compound 5 (raman et al)
CC322C  OC3C5M  CC312D  OC302    1.88  1   0.0 ! pram model compound 5 (raman et al)
CC322C  OC3C5M  CC312D  OC302    2.18  2   0.0 ! pram model compound 5 (raman et al)
CC322C  OC3C5M  CC312D  OC302    0.24  3   0.0 ! pram model compound 5 (raman et al)

OC302   CC312D  CC322C  HCA2C2   0.20  3   0.0 ! OMe-THF    OC301   CC312C  CC322C  HCA2C2
OC3C5M  CC312D  CC322C  HCA2C2   0.20  3   0.0 ! THF w/me   OC3C5M CC312C CC322C HCA2C2
OC3C5M  CC312D  CC322C  CC322C   0.00  3   0.0 ! THF w/me   OC3C5M CC312C CC322C CC322C
CC322C  CC322C  OC3C5M  CC312D   0.50  3   0.0 ! THF w/me   CC322C  CC322C  OC3C5M  CC322C
CC312D  CC322C  CC322C  HCA2C2   0.19  3   0.0 ! THF w/me   CC312C CC322C CC322C HCA2C2 
CC312D  CC322C  CC322C  CC322C   0.41  3  180.0 ! THF w/me   CC312C CC322C CC322C CC322C

HCA1    CC312D  OC3C5M  CC322C    0.30  3   0.0 ! THF w/me   HCA1C2 CC312C OC3C5M CC322C 
HCA1    CC312D  CC322C  HCA2C2    0.20  3   0.0 ! THF w/me   HCA1C2 CC312C CC322C HCA2C2
CC322C  CC322C  CC312D  HCA1      0.20  3   0.0 ! THF w/me   CC322C CC322C CC312C HCA1C2
CC322C  CC312D  OC3C5M  CC322C    0.50  3   0.0 ! THF w/me   CC322C CC312C OC3C5M CC322C
HCA1    CC312D  OC302   CC311D    0.284 3   0.0 ! OMe-THF    HCA1C2  CC312C  OC301   CC331
HCA2C2  CC322C  OC3C5M  CC312D    0.30  3   0.0 ! THF w/me   HCA2C2 CC322C OC3C5M CC312C

OC3C5M  CC312C  CC321   HCA2     0.20  3    0.0 ! COCA-THP2 OC3C61  CC311C  CC321   HCA2
HCA1    CC312C  OC3C5M  CC322C   0.30  3    0.0 ! THF w/me  HCA1C2 CC312C OC3C5M CC322C
CC322C  CC322C  CC312C  HCA1     0.20  3    0.0 ! THF w/me  CC322C CC322C CC312C HCA1C2
CC322C  CC312C  CC321   HCA2     0.20  3    0.0 ! THF w/me  CC322C CC312C CC331  HCA3
HCA2C2  CC322C  CC312C  HCA1     0.20  3    0.0 ! THF w/me  HCA1C2 CC312C CC322C HCA2C2
HCA2C2  CC322C  CC312C  CC321    0.20  3    0.0 ! THF w/me  CC331  CC312C CC322C HCA2C2
HCA1    CC312C  CC321   HCA2     0.20  3    0.0 ! THF w/me  HCA1C2 CC312C CC331  HCA3
HCA1    CC312C  CC321   OC301    0.20  3    0.0 ! OC301   CC321   CC3163  HCA1

CC321   CC312C  OC3C5M  CC322C   1.17  3  180.0 ! pram 11/2009, model comp2 (raman et al)
CC321   CC312C  CC322C  CC322C   1.92  3  180.0 ! MCSA fit to (psi=-180 1-D MP2/cc-pVTZ//MP2/6-31G*) 

OC301   CC321   CC312C  OC3C5M   1.93  1  180.0 ! COCA-THP2  OC301   CC321   CC311C  OC3C61
OC301   CC321   CC312C  OC3C5M   0.43  2    0.0 !                 "
OC301   CC321   CC312C  OC3C5M   0.12  3  180.0 !                 "
CC322C  CC312C  CC321   OC301    1.10  1  180.0 ! COCA-THP2  CC322C  CC312C  CC321   OC301
CC322C  CC312C  CC321   OC301    0.07  2  180.0 !                 "
CC322C  CC312C  CC321   OC301    0.15  3    0.0 !                 "
CC312C CC321    OC301   CC331    0.64  1  180.0 ! COCA-THP2  CC311C CC321    OC301   CC331
CC312C CC321    OC301   CC331    0.03  2  180.0 !                 "
CC312C CC321    OC301   CC331    0.61  3    0.0 !                 "

CC322C  CC312C  OC303   CC331    0.41  1  180.0 ! pram model compound 6 (raman et al)
CC322C  CC312C  OC303   CC331    0.29  2    0.0 !   " MCSA fit
CC322C  CC312C  OC303   CC331    0.42  3    0.0 !   "  MP2/cc-pVTZ//MP2/6-31G*
OC303   CC312C  CC322C  OC3C5M   0.73  1    0.0 ! pram model compound 6 (raman et al)
OC303   CC312C  CC322C  OC3C5M   2.96  2    0.0 !   " MCSA fit
OC303   CC312C  CC322C  OC3C5M   1.39  3    0.0 !   "  MP2/cc-pVTZ//MP2/6-31G*
CC312C  OC303   CC331   HCA3     0.284 3    0.0 !  CC312C  OC301   CC331   HCA3
HCA1    CC312C  OC303   CC331    0.284 3    0.0 ! THF w/me  HCA1C2  CC312C  OC301   CC331
CC322C  CC322C  CC312C  OC303    0.20  3    0.0 ! CC322C  CC322C   CC312C   OC301

OC3C5M  CC322C  CC312C  HCA1     0.20  3    0.0 ! THF OC3C5M  CC312C  CC322C  HCA2C2
CC312C  CC322C  OC3C5M  CC322C   0.50  3    0.0 ! THF CC322C  CC322C  OC3C5M  CC322C
OC3C5M  CC322C  CC312C  CC322C   0.00  3    0.0 ! THF OC3C5M  CC322C  CC322C  CC322C
OC3C5M  CC322C  CC322C  CC312C   0.00  3    0.0 ! THF OC3C5M  CC322C  CC322C  CC322C
HCA1    CC312C  OC303   CC311D   0.284 3    0.0 ! OMe-THF    HCA1C2  CC312C  OC301   CC331
CC312C  OC303   CC311D  HCA1     0.284 3    0.0 ! CC311D  OC302   CC311D  HCA1
OC303   CC311D  CC321C  CC321C   0.20  3    0.0 ! OC301   CC311D  CC321C  CC321C
OC303   CC311D  CC321C  HCA2     0.20  3    0.0 ! OC301   CC311D  CC321C  HCA2
CC321C  OC3C61  CC311D  OC303    0.62  1    0.0 ! CC321C  OC3C61  CC311D  OC301
CC321C  OC3C61  CC311D  OC303    1.54  2    0.0 !          "  
CC321C  OC3C61  CC311D  OC303    0.48  3    0.0 !          "  
OC303   CC312C  CC322C  HCA2C2   0.20  3    0.0 ! OC301   CC312C  CC322C  HCA2C2
CC312C  OC303   CC311D  OC3C61   0.08  1    0.0 ! pram model compound 3 (raman et al)
CC312C  OC303   CC311D  OC3C61   0.93  2    0.0 !   " MCSA fit
CC312C  OC303   CC311D  OC3C61   0.05  3    0.0 !   " MP2/cc-pVTZ//MP2/6-31G*
CC312C  OC303   CC311D  CC321C   0.05  1  180.0 ! pram model compound 3 (raman et al)
CC312C  OC303   CC311D  CC321C   0.38  2  180.0 !   " MCSA fit
CC312C  OC303   CC311D  CC321C   0.36  3    0.0 !   " MP2/cc-pVTZ//MP2/6-31G*
CC311D  OC303   CC312C  CC322C   0.07  1  180.0 ! pram model compound 3 (raman et al)
CC311D  OC303   CC312C  CC322C   0.04  2    0.0 !   " MCSA fit
CC311D  OC303   CC312C  CC322C   0.14  3    0.0 !   " MP2/cc-pVTZ//MP2/6-31G*

HCA1    CC312D  OC301   CC311C   0.284 3    0.0 ! OMe-THF  HCA1C2  CC312C  OC301   CC331
CC312D  OC301   CC311C  HCA1     0.284 3    0.0 ! CC311D  OC301   CC311C  HCA1
CC312D  OC301   CC311C  CC321C   0.12  1  180.0 !  pram model compound 4 (raman et al)
CC312D  OC301   CC311C  CC321C   0.03  2  180.0 !   " MCSA fit
CC312D  OC301   CC311C  CC321C   0.14  3    0.0 !   " MP2/cc-pVTZ//MP2/6-31G*
CC311C  OC301   CC312D  OC3C5M   0.52  1  180.0 !  pram model compound 4 (raman et al)
CC311C  OC301   CC312D  OC3C5M   1.50  2    0.0 !   " MCSA fit
CC311C  OC301   CC312D  OC3C5M   0.98  3    0.0 !   " MP2/cc-pVTZ//MP2/6-31G*
CC311C  OC301   CC312D  CC322C   1.19  1  180.0 !  pram model compound 4 (raman et al)
CC311C  OC301   CC312D  CC322C   0.16  2  180.0 !   " MCSA fit
CC311C  OC301   CC312D  CC322C   0.49  3  180.0 !   " MP2/cc-pVTZ//MP2/6-31G*


!full sugars
CC3051  OC302   CC3162  OC3C61   0.21  1    0.0 !  pram model compound 1 (raman et al)
CC3051  OC302   CC3162  OC3C61   0.86  2    0.0 !   " MCSA fit
CC3051  OC302   CC3162  OC3C61   0.35  3  180.0 !   " MP2/cc-pVTZ//MP2/6-31G*
CC3162  OC302   CC3051  OC3C51   0.70  1  180.0 !  pram model compound 1 (raman et al)
CC3162  OC302   CC3051  OC3C51   1.41  2    0.0 !   " MCSA fit
CC3162  OC302   CC3051  OC3C51   0.75  3    0.0 !   " MP2/cc-pVTZ//MP2/6-31G*
CC3162  OC302   CC3051  CC3151   1.23  1  180.0 !  pram model compound 1 (raman et al)
CC3162  OC302   CC3051  CC3151   0.15  2    0.0 !   " MCSA fit
CC3162  OC302   CC3051  CC3151   0.54  3  180.0 !   " MP2/cc-pVTZ//MP2/6-31G*
CC3051  OC302   CC3162  CC3161   0.18  1  180.0 !  pram model compound 1 (raman et al)
CC3051  OC302   CC3162  CC3161   0.45  2  180.0 !   " MCSA fit
CC3051  OC302   CC3162  CC3161   0.75  3    0.0 !   " MP2/cc-pVTZ//MP2/6-31G*

OC302   CC3051  OC3C51  CC3153   0.19  1  180.0 ! OC311   CC3051  OC3C51  CC3153 BFRU
OC302   CC3051  OC3C51  CC3153   2.85  2  180.0 !                 " 
OC302   CC3051  OC3C51  CC3153   0.86  3    0.0 !                 "
CC3151  CC3151  CC3051  OC302    2.23  1    0.0 ! CC3151  CC3151  CC3051  OC311
CC3151  CC3151  CC3051  OC302    3.00  2    0.0 !                 "
CC3151  CC3151  CC3051  OC302    0.88  3  180.0 !                 "

OC302   CC3051  CC321   HCA2     0.14  3    0.0 ! OC311   CC3051  CC321   HCA2
OC302   CC3051  CC3151  HCA1     0.14  3    0.0 ! OC311   CC3051  CC3151  HCA1

OC302   CC3051  CC321   OC311    0.07  1    0.0 ! OC311   CC3051  CC321   OC311
OC302   CC3051  CC321   OC311    1.99  2  180.0 !                 "
OC302   CC3051  CC321   OC311    1.72  3  180.0 !                 "

OC302   CC3051  CC3151  OC311    0.12  1  180.0 ! OC311   CC3051  CC3151  OC311
OC302   CC3051  CC3151  OC311    1.87  2  180.0 !                 "
OC302   CC3051  CC3151  OC311    1.64  3  180.0 !                 "

CC3051  OC302   CC3162  HCA1     0.284 3    0.0 ! CC3162  OC302   CC3162  HCA1 

CC321   CC3051  OC302   CC3162   0.40  1  180.0 ! CC321   CC3051  OC311   HCP1 Fructose
CC321   CC3051  OC302   CC3162   0.48  2    0.0 !                 " 
CC321   CC3051  OC302   CC3162   0.19  3    0.0 !                 "

OC3C61  CC3162  OC303   CC3151   0.08  1    0.0 !  pram model compound 3 (raman et al)
OC3C61  CC3162  OC303   CC3151   0.93  2    0.0 !   " MCSA fit
OC3C61  CC3162  OC303   CC3151   0.05  3    0.0 !   " MP2/cc-pVTZ//MP2/6-31G*
CC3161  CC3162  OC303   CC3151   0.05  1  180.0 !  pram model compound 3 (raman et al)
CC3161  CC3162  OC303   CC3151   0.38  2  180.0 !   " MCSA fit
CC3161  CC3162  OC303   CC3151   0.36  3    0.0 !   " MP2/cc-pVTZ//MP2/6-31G*
CC3162  OC303   CC3151  CC3153   0.07  1  180.0 !  pram model compound 3 (raman et al)
CC3162  OC303   CC3151  CC3153   0.04  2    0.0 !   " MCSA fit
CC3162  OC303   CC3151  CC3153   0.14  3    0.0 !   " MP2/cc-pVTZ//MP2/6-31G*
CC3162  OC303   CC3151  CC3151   0.07  1  180.0 !  pram model compound 3 (raman et al)
CC3162  OC303   CC3151  CC3151   0.04  2    0.0 !   " MCSA fit
CC3162  OC303   CC3151  CC3151   0.14  3    0.0 !   " MP2/cc-pVTZ//MP2/6-31G*
CC3162  OC303   CC3151  HCA1     0.284 3    0.0 ! par35 HCA2 CC32A OC30A CC32A
HCA1    CC3162  OC303   CC3151   0.284 3    0.0 ! par35 HCA2 CC32A OC30A CC32A 
CC3163  OC3C61  CC3162  OC303    0.41  1  180.0 ! CC3163  OC3C61  CC3162  OC301
CC3163  OC3C61  CC3162  OC303    0.89  2    0.0 !     "
CC3163  OC3C61  CC3162  OC303    0.05  3    0.0 !     "
OC303   CC3162  CC3161  HCA1     0.20  3    0.0 ! par27 X CTL1 CTL1 X
OC303   CC3162  CC3161  OC311    2.65  1  180.0 ! OC301   CC3162  CC3161  OC311
OC303   CC3162  CC3161  OC311    0.00  2    0.0 !     "
OC303   CC3162  CC3161  OC311    0.13  3  180.0 !     "
CC3161  CC3161  CC3162  OC303    0.20  3    0.0 ! CC3161  CC3161  CC3162  OC301

OC3C51  CC3153  CC3151  OC303    0.14  1    0.0 ! OC3C51  CC3153  CC3151  OC311
OC3C51  CC3153  CC3151  OC303    0.70  2    0.0 !           "
OC3C51  CC3153  CC3151  OC303    0.18  3    0.0 !           "
CC3051  CC3151  CC3151  OC303    2.07  1    0.0 ! CC3051  CC3151  CC3151  OC311
CC3051  CC3151  CC3151  OC303    2.13  2    0.0 !           "
CC3051  CC3151  CC3151  OC303    2.71  3  180.0 !           "

CC321   CC3153  CC3151  OC303    0.76  1  180.0 ! CC321   CC3153  CC3151  OC311
CC321   CC3153  CC3151  OC303    0.40  2  180.0 !           "
CC321   CC3153  CC3151  OC303    0.40  3  180.0 !           "
OC303   CC3151  CC3151  OC311    2.87  1  180.0 ! OC311   CC3151  CC3151  OC311 
OC303   CC3151  CC3151  OC311    0.03  2    0.0 !           "
OC303   CC3151  CC3151  OC311    0.23  3    0.0 !           "

OC303   CC3151  CC3151  HCA1     0.14  3    0.0 ! OC311   CC3151  CC3151  HCA1
OC303   CC3151  CC3153  HCA1     0.14  3    0.0 ! OC311   CC3151  CC3153  HCA1

CC3162  OC303   CC3151  CC3051   0.07  1  180.0 !  pram model compound 3 (raman et al)
CC3162  OC303   CC3151  CC3051   0.04  2    0.0 !   " MCSA fit
CC3162  OC303   CC3151  CC3051   0.14  3    0.0 !   " MP2/cc-pVTZ//MP2/6-31G*

OC302   CC3051  CC3151  OC303    0.12  1  180.0 ! OC311   CC3051  CC3151  OC311
OC302   CC3051  CC3151  OC303    1.87  2  180.0 !           "
OC302   CC3051  CC3151  OC303    1.64  3  180.0 !           "

OC3C51  CC3051  CC3151  OC303    0.32  1  180.0 ! OC3C51  CC3051  CC3151  OC311, ketopentose monosac
OC3C51  CC3051  CC3151  OC303    0.65  2  180.0 !               "
OC3C51  CC3051  CC3151  OC303    2.62  3    0.0 !               "
CC3153  CC3151  CC3151  OC303    0.01  1  180.0 ! CC3153  CC3151  CC3151  OC311, aldopentose monosac
CC3153  CC3151  CC3151  OC303    0.72  2    0.0 !               "
CC3153  CC3151  CC3151  OC303    0.73  3    0.0 !               "
CC321   CC3051  CC3151  OC303    0.94  1    0.0 ! CC321   CC3051  CC3151  OC311, ketopentose monosac
CC321   CC3051  CC3151  OC303    1.59  2  180.0 !               "
CC321   CC3051  CC3151  OC303    0.84  3    0.0 !               "

OC302   CC3051  CC321   OC301    0.07  1    0.0 ! OC311   CC3051  CC321   OC311, ketopentose monosac
OC302   CC3051  CC321   OC301    1.99  2  180.0 !  
OC302   CC3051  CC321   OC301    1.72  3  180.0 !  

CC321   OC301   CC3051  OC3C51   0.98  2    0.0 ! pram model compound 5 (raman et al)
CC321   OC301   CC3051  OC3C51   1.50  3    0.0 !   " MCSA fit MP2/cc-pVTZ//MP2/6-31G*
CC321   OC301   CC3051  CC3151   0.97  1  180.0 ! pram model compound 5 (raman et al)
CC321   OC301   CC3051  CC3151   0.44  3  180.0 !   " MCSA fit MP2/cc-pVTZ//MP2/6-31G*
HCA2    CC321   OC301   CC3051   0.284 3    0.0 ! OMe-THF CC312D  OC301   CC331   HCA3

CC321   OC301   CC3051  CC321    0.40  1  180.0 ! CC321   CC3051  OC311   HCP1, ketopentose monosac
CC321   OC301   CC3051  CC321    0.48  2    0.0 !           "
CC321   OC301   CC3051  CC321    0.19  3    0.0 !           "

OC301   CC3051  CC321   HCA2     0.14  3    0.0 ! OC311   CC3051  CC321   HCA2
OC301   CC3051  CC3151  HCA1     0.14  3    0.0 ! OC311   CC3051  CC3151  HCA1

OC301   CC3051  CC321   OC311    0.07  1    0.0 ! OC311   CC3051  CC321   OC311, ketopentose monosac
OC301   CC3051  CC321   OC311    1.99  2  180.0 !            "
OC301   CC3051  CC321   OC311    1.72  3  180.0 !            "

OC301   CC3051  CC3151  OC311    0.12  1  180.0 ! OC311   CC3051  CC3151  OC311, ketopentose monosac
OC301   CC3051  CC3151  OC311    1.87  2  180.0 !               "
OC301   CC3051  CC3151  OC311    1.64  3  180.0 !               "

OC3C51  CC3051  CC321   OC301    1.93  1  180.0 ! COCA-THP2  OC301   CC321   CC311C  OC3C61
OC3C51  CC3051  CC321   OC301    0.43  2    0.0 !  ", pram, validated by model compound 2 (raman et al)
OC3C51  CC3051  CC321   OC301    0.12  3  180.0 !  ", pram,  MP2/cc-pVTZ//MP2/6-31G*  

OC301   CC321   CC3051  CC3151   1.10  1  180.0 ! COCA-THP2  CC322C  CC312C  CC321   OC301
OC301   CC321   CC3051  CC3151   0.07  2  180.0 !  ", pram, validated by model compound 2 (raman et al)
OC301   CC321   CC3051  CC3151   0.15  3    0.0 !  ", pram,  MP2/cc-pVTZ//MP2/6-31G*  

CC3051  CC321   OC301   CC3051   0.64  1  180.0 ! COCA-THP2   CC311C CC321    OC301   CC331, validated by mc2 scan
CC3051  CC321   OC301   CC3051   0.03  2  180.0 !  ", pram, validated by model compound 2 (raman et al)
CC3051  CC321   OC301   CC3051   0.61  3    0.0 !  ", pram,  MP2/cc-pVTZ//MP2/6-31G*

OC3C51  CC3153  CC321   OC301    1.93  1  180.0 ! COCA-THP2   OC301   CC321   CC311C  OC3C61
OC3C51  CC3153  CC321   OC301    0.43  2    0.0 !  ", pram, validated by model compound 2 (raman et al)
OC3C51  CC3153  CC321   OC301    0.12  3  180.0 !  ", pram,  MP2/cc-pVTZ//MP2/6-31G*

CC3153  CC321   OC301   CC3051   0.64  1  180.0 ! COCA-THP2   CC311C CC321    OC301   CC331
CC3153  CC321   OC301   CC3051   0.03  2  180.0 !   ", pram, validated by model compound 2 (raman et al)
CC3153  CC321   OC301   CC3051   0.61  3    0.0 !   ", pram,  MP2/cc-pVTZ//MP2/6-31G*

OC301   CC321   CC3153  HCA1     0.14  3    0.0 ! OC311   CC321   CC3153  HCA1

OC301   CC321   CC3153  CC3151   1.10  1  180.0 ! COCA-THP2   CC322C  CC312C  CC321   OC301
OC301   CC321   CC3153  CC3151   0.07  2  180.0 !   ", pram, validated by model compound 2 (raman et al)
OC301   CC321   CC3153  CC3151   0.15  3    0.0 !   ", pram,  MP2/cc-pVTZ//MP2/6-31G*

CC3153  CC321   OC301   CC3162   0.64  1  180.0 ! COCA-THP2   CC311C CC321    OC301   CC331, validated by mc2 scan
CC3153  CC321   OC301   CC3162   0.03  2  180.0 !   ", pram, validated by model compound 2 (raman et al)
CC3153  CC321   OC301   CC3162   0.61  3    0.0 !   ", pram,  MP2/cc-pVTZ//MP2/6-31G*

OC301   CC3051  CC321   OC301    0.07  1    0.0 ! OC311   CC3051  CC321   OC311, ketopentose monosac
OC301   CC3051  CC321   OC301    1.99  2  180.0 !            "
OC301   CC3051  CC321   OC301    1.72  3  180.0 !            "

CC321   OC301   CC3152  OC3C51   0.98  2    0.0 ! pram model compound 5 (raman et al)
CC321   OC301   CC3152   OC3C51  1.50  3    0.0 !     " MCSA fit MP2/cc-pVTZ//MP2/6-31G*
CC321   OC301   CC3152  CC3151   0.97  1  180.0 ! pram model compound 5 (raman et al)
CC321   OC301   CC3152  CC3151   0.44  3  180.0 !     " MCSA fit MP2/cc-pVTZ//MP2/6-31G*
CC3153  CC321   OC301   CC3152   0.64  1  180.0 ! COCA-THP2   CC311C CC321 OC301 CC331
CC3153  CC321   OC301   CC3152   0.03  2  180.0 !     ", pram, validated by model compound 2 (raman et al)                     "
CC3153  CC321   OC301   CC3152   0.61  3    0.0 !     ", pram,  MP2/cc-pVTZ//MP2/6-31G*
HCA2    CC321   OC301   CC3152   0.284 3    0.0 ! OMe-THF CC312D  OC301   CC331   HCA3
HCA1    CC3152  OC301   CC321    0.284 3    0.0 ! HCA1    CC3152  OC301   CC331  

CC3152  OC301   CC3161  CC3162   0.12  1  180.0 !  pram model compound 4 (raman et al)
CC3152  OC301   CC3161  CC3162   0.03  2  180.0 !   " MCSA fit
CC3152  OC301   CC3161  CC3162   0.14  3    0.0 !   " MP2/cc-pVTZ//MP2/6-31G*
CC3152  OC301   CC3161  CC3161   0.12  1  180.0 !  pram model compound 4 (raman et al)
CC3152  OC301   CC3161  CC3161   0.03  2  180.0 !   " MCSA fit
CC3152  OC301   CC3161  CC3161   0.14  3    0.0 !   " MP2/cc-pVTZ//MP2/6-31G*
CC3161  OC301   CC3152  OC3C51   0.52  1  180.0 !  pram model compound 4 (raman et al)
CC3161  OC301   CC3152  OC3C51   1.50  2    0.0 !   " MCSA fit
CC3161  OC301   CC3152  OC3C51   0.98  3    0.0 !   " MP2/cc-pVTZ//MP2/6-31G*
CC3161  OC301   CC3152  CC3151   1.19  1  180.0 !  pram model compound 4 (raman et al)
CC3161  OC301   CC3152  CC3151   0.16  2  180.0 !   " MCSA fit
CC3161  OC301   CC3152  CC3151   0.49  3  180.0 !   " MP2/cc-pVTZ//MP2/6-31G*
CC3161  OC301   CC3152  HCA1     0.284 3    0.0 ! OMe-THF  HCA1C2  CC312C  OC301   CC331
HCA1    CC3161  OC301   CC3152   0.284 3    0.0 ! CC311D  OC301   CC311C  HCA1
CC3263  CC3161  CC3161  OC301    0.20  3    0.0 ! CC3263  CC3161  CC3161  OC311
!*******************end of pyranose-furanose*******
!sulphate params by sairam
CC3162  OC30P   SC      OC2DP    0.17  3    0.0 ! CC3161   OC30P     SC        OC2DP    0.17    3     0.0
SC      OC30P   CC3162  OC3C61   0.76  1    0.0 ! OC3C61   CC311D    OC30P     SC       0.76    1     0.0
SC      OC30P   CC3162  OC3C61   0.68  2    0.0 ! OC3C61   CC311D    OC30P     SC       0.68    2     0.0
SC      OC30P   CC3162  OC3C61   0.26  3  180.0 ! OC3C61   CC311D    OC30P     SC       0.26    3   180.0
SC      OC30P   CC3162  CC3161   0.21  3    0.0 ! CC3162   CC3161    OC30P     SC       0.21    3     0.0
SC      OC30P   CC3162  HCA1     0.00  3    0.0 ! HCA1     CC3161    OC30P     SC       0.00    3     0.0  
OC311   CC3162  CC3161  OC30P    2.50  1  180.0 ! OC30P    CC3162    CC3161    OC311    2.50    1   180.0
OC311   CC3162  CC3161  OC30P    2.00  2    0.0 ! OC30P    CC3162    CC3161    OC311    2.00    2     0.0
OC311   CC3162  CC3161  OC30P    2.50  3    0.0 ! OC30P    CC3162    CC3161    OC311    2.50    3     0.0
!linkage btw sialic acid and other saccharide through 2 (sialic acid) - 6
CC3062  OC301   CC321   HCA2     0.284 3    0.0 ! from CC3162  OC301   CC321   HCA2
CC321   OC301   CC3062  OC3C61   0.14  1    0.0 ! from CC321   OC301   CC3162  OC3C61
CC321   OC301   CC3062  OC3C61   0.97  2    0.0 ! "
CC321   OC301   CC3062  OC3C61   0.11  3  180.0 ! "
CC3163  CC321   OC301   CC3062   0.64  1  180.0 ! from CC3163  CC321   OC301   CC3162
CC3163  CC321   OC301   CC3062   0.03  2  180.0 ! "
CC3163  CC321   OC301   CC3062   0.61  3    0.0 ! "
CC3261  CC3062  OC301   CC321    0.22  1    0.0 ! from C3161  CC3162  OC301   CC321
CC3261  CC3062  OC301   CC321    0.28  2  180.0 ! "
CC3261  CC3062  OC301   CC321    0.89  3    0.0 ! "
CC321   OC301   CC3062  CC2O2    0.284 3    0.0 ! from CC3161  OC301   CC3062  CC2O2
!end sialic acid para

!!!!!!disialic acid!!!!!!, Mingjun
OC3C61  CC3062  OC301   CC312    1.3464 1   0.00 ! RMSE = 1.59697
OC3C61  CC3062  OC301   CC312    3.0743 2   0.00 ! RMSE = 1.59697
OC3C61  CC3062  OC301   CC312    0.8378 3 180.00 ! RMSE = 1.59697
CC312   CC312   OC301   CC3062   3.0937 1 180.00 ! RMSE = 1.59697
CC312   CC312   OC301   CC3062   0.7096 2 180.00 ! RMSE = 1.59697
CC312   CC312   OC301   CC3062   0.0245 3   0.00 ! RMSE = 1.59697
OC301   CC312   CC322   OC311    1.7749 1 180.00 ! RMSE = 1.59697
OC301   CC312   CC322   OC311    1.5713 2   0.00 ! RMSE = 1.59697
OC301   CC312   CC322   OC311    1.8214 3   0.00 ! RMSE = 1.59697
CC322   CC312   OC301   CC3062   4.2905 1 180.00 ! RMSE = 1.59697
CC322   CC312   OC301   CC3062   0.4831 2 180.00 ! RMSE = 1.59697
CC322   CC312   OC301   CC3062   0.0488 3 180.00 ! RMSE = 1.59697
OC301   CC312   CC312   OC311    1.7164 1 180.00 ! RMSE = 1.59697
OC301   CC312   CC312   OC311    0.3973 2 180.00 ! RMSE = 1.59697
OC301   CC312   CC312   OC311    1.9793 3   0.00 ! RMSE = 1.59697
CC3163  CC312   CC312   OC301    0.2524 1 180.00 ! RMSE = 1.59697
CC3163  CC312   CC312   OC301    0.4587 2   0.00 ! RMSE = 1.59697
CC3163  CC312   CC312   OC301    1.1807 3 180.00 ! RMSE = 1.59697
CC2O2   CC3062  OC301   CC312    1.1671 1 180.00 ! RMSE = 1.59697
CC2O2   CC3062  OC301   CC312    1.5207 2   0.00 ! RMSE = 1.59697
CC2O2   CC3062  OC301   CC312    1.0160 3 180.00 ! RMSE = 1.59697
CC3261  CC3062  OC301   CC312    1.5334 1 180.00 ! RMSE = 1.59697
CC3261  CC3062  OC301   CC312    1.5933 2   0.00 ! RMSE = 1.59697
CC3261  CC3062  OC301   CC312    1.3811 3   0.00 ! RMSE = 1.59697
OC301   CC312   CC312   HCA1     0.1400 3   0.00 ! from HCA1    CC312   CC312   OC311
HCA1    CC312   OC301   CC3062   0.2840 3   0.00 ! from CC3162  OC301   CC321   HCA2
OC301   CC312   CC322   HCA2     0.1400 3   0.00 ! from HCA2    CC322   CC312   OC311
!
OC3C61  CC3062  OC301   CC322    2.1018 1   0.00 ! RMSE = 1.5934
OC3C61  CC3062  OC301   CC322    1.4102 2   0.00 ! RMSE = 1.5934
OC3C61  CC3062  OC301   CC322    0.4570 3   0.00 ! RMSE = 1.5934
CC312   CC322   OC301   CC3062   2.5455 1 180.00 ! RMSE = 1.5934
CC312   CC322   OC301   CC3062   0.7918 2 180.00 ! RMSE = 1.5934
CC312   CC322   OC301   CC3062   0.9628 3 180.00 ! RMSE = 1.5934
OC311   CC312   CC322   OC301    3.3150 1 180.00 ! RMSE = 1.5934
OC311   CC312   CC322   OC301    1.6828 2 180.00 ! RMSE = 1.5934
OC311   CC312   CC322   OC301    2.9534 3 180.00 ! RMSE = 1.5934
CC312   CC312   CC322   OC301    0.5927 1   0.00 ! RMSE = 1.5934
CC312   CC312   CC322   OC301    1.2961 2 180.00 ! RMSE = 1.5934
CC312   CC312   CC322   OC301    2.1767 3   0.00 ! RMSE = 1.5934
CC2O2   CC3062  OC301   CC322    0.4128 1 180.00 ! RMSE = 1.5934
CC2O2   CC3062  OC301   CC322    0.2875 2 180.00 ! RMSE = 1.5934
CC2O2   CC3062  OC301   CC322    0.0685 3   0.00 ! RMSE = 1.5934
CC3261  CC3062  OC301   CC322    0.3336 1 180.00 ! RMSE = 1.5934
CC3261  CC3062  OC301   CC322    0.0342 2   0.00 ! RMSE = 1.5934
CC3261  CC3062  OC301   CC322    0.7301 3 180.00 ! RMSE = 1.5934
OC301   CC322   CC312   HCA1     0.1400 3    0.0 ! from HCA1    CC312   CC312   OC311
HCA2    CC322   OC301   CC3062   0.2840 3    0.0 ! from CC3162  OC301   CC321   HCA2
! ABEQ, my
HCA1    CC3162  CC3161  CC3261   0.20  3    0.0 ! from HCA1    CC3162  CC3161  CC3161
HCA2    CC3261  CC3161  CC3162   0.20  3    0.0 ! from HCA1    CC3161  CC3161  CC3162
CC3161  CC3261  CC3161  CC3162   0.19  3  180.0 ! from CC3161  CC3161  CC3161  CC3162
CC3261  CC3161  CC3163  CC331    0.20  3    0.0 ! from CC3161  CC3161  CC3163  CC331
CC3161  CC3261  CC3161  CC3163   0.19  3  180.0 ! from CC3161  CC3161  CC3161  CC3163
HCA2    CC3261  CC3161  CC3163   0.20  3    0.0 ! from HCA1    CC3161  CC3161  CC3163
HCA1    CC3163  CC3161  CC3261   0.20  3    0.0 ! from HCA1    CC3163  CC3161  CC3161
HCA1    CC3161  CC3261  CC3161   0.20  3    0.0 ! from HCA1    CC3161  CC3161  CC3161
CC3161  CC3261  CC3161  OC311    0.20  3    0.0 ! from CC3161  CC3161  CC3161  OC311
CC3261  CC3161  CC3163  OC3C61   0.31  3  180.0 ! from CC3161  CC3161  CC3163  OC3C61
CC3261  CC3161  CC3162  OC3C61   0.31  3  180.0 ! from CC3161  CC3161  CC3162  OC3C61
CC3261  CC3161  CC3162  OC311    0.20  3    0.0 ! from CC3161  CC3161  CC3162  OC311
CC3261  CC3161  CC3162  OC301    0.20  3    0.0 ! from CC3161  CC3161  CC3162  OC301
!O-acetyl on ARHM and ABEQ, my
CC3162  CC3161  OC301   CC2O5    0.1300 1  180.0 ! CC3162  CC3161  OC301   CC3162
CC3162  CC3161  OC301   CC2O5    0.2500 2  180.0 ! CC3162  CC3161  OC301   CC3162
CC3162  CC3161  OC301   CC2O5    0.0600 3  180.0 ! CC3162  CC3161  OC301   CC3162
CC3261  CC3161  OC301   CC2O5    1.0150 1  180.0 ! RMSE = 2.28686
CC3261  CC3161  OC301   CC2O5    0.4550 2    0.0 ! RMSE = 2.28686
CC3261  CC3161  OC301   CC2O5    1.0330 3  180.0 ! RMSE = 2.28686
OC2D1   CC2O5   CC331   HCA3     0.0000 6  180.0 ! OG2D1  CG2O2  CG331  HGA3
OC301   CC2O5   CC331   HCA3     0.0000 6  180.0 ! OG302  CG2O2  CG331  HGA3
HCA2    CC3261  CC3161  OC301    0.1400 3    0.0 ! HCA2    CC3261  CC3161  OC311
HCA1    CC3161  OC301   CC2O5    0.0000 3    0.0 ! HGA1   CG311  OG302  CG2O2
CC3161  OC301   CC2O5   OC2D1    0.9650 1  180.0 ! OG2D1  CG2O2  OG302  CG301
CC3161  OC301   CC2O5   OC2D1    3.8500 2  180.0 ! OG2D1  CG2O2  OG302  CG301
CC3161  OC301   CC2O5   CC331    2.0500 2  180.0 ! CG311  CG2O2  OG302  CG331
CC3161  CC3261  CC3161  OC301    0.2000 3    0.0 ! from CC3161  CC3161  CC3161  OC311
CC3161  CC3161  OC301   CC2O5    0.1300 1  180.0 ! CC3161  CC3161  OC301   CC3162
CC3161  CC3161  OC301   CC2O5    0.2500 2  180.0 ! CC3161  CC3161  OC301   CC3162
CC3161  CC3161  OC301   CC2O5    0.0600 3  180.0 ! CC3161  CC3161  OC301   CC3162

!Sulfamate parameters by Wenbo, 09/15
SC      NC311   CC3161  HCA1     0.10  3    0.0 ! SUFMA/B, xxwy 
HCP1    NC311   CC3161  HCA1     0.10  3    0.0 ! SUFMA/B, xxwy 
HCP1    NC311   CC3161  CC3161   0.10  3    0.0 ! SUFMA/B, xxwy 
HCP1    NC311   CC3161  CC3162   0.10  3    0.0 ! SUFMA/B, xxwy
NC311   CC3161  CC3161  CC3161   0.20  3    0.0 ! SUFMA/B, xxwy
NC311   CC3161  CC3162  OC3C61   0.20  3    0.0 ! SUFMA/B, xxwy
NC311   CC3161  CC3161  HCA1     0.20  3    0.0 ! SUFMA/B, xxwy
NC311   CC3161  CC3162  HCA1     0.20  3    0.0 ! SUFMA/B, xxwy
NC311   CC3161  CC3161  OC311    0.20  3    0.0 ! SUFMA/B, xxwy
NC311   CC3161  CC3162  OC311    0.20  3    0.0 ! SUFMA/B, xxwy
NC311   CC3161  CC3161  OC301    0.20  3    0.0 ! SUFMA/B, xxwy
NC311   CC3161  CC3162  OC301    0.20  3    0.0 ! SUFMA/B, xxwy
NC311   CC3161  CC3161  OC30P    0.20  3    0.0 ! SUFMA/B, xxwy
OC2DP   SC      NC311   HCP1     0.25  3    0.0 ! SUFMA/B, xxwy 
CC3161  NC311   SC      OC2DP    0.153 3    0.0 ! SUFMA/B, lsfit RMSE = 1.095, xxwy
CC3161  CC3161  NC311   SC       0.161 3    0.0 ! SUFMA/B, lsfit RMSE = 1.095, xxwy
CC3162  CC3161  NC311   SC       0.161 3    0.0 ! SUFMA/B, lsfit RMSE = 1.095, xxwy

IMPROPER
!
!V(improper) = Kpsi(psi - psi0)**2
!
!Kpsi: kcal/mole/rad**2
!psi0: degrees
!
!atom types                     Kpsi         psi0
! monosaccharides
CC2O1   CC331   NC2D1   OC2D1   120.00   0   0.00  ! par22 O    X    X    C
NC2D1   CC2O1   CC3161  HCP1     20.00   0   0.00  ! par22 NH1  X    X    H
NC2D1   CC2O1   CC3062  HCP1     20.00   0   0.00  ! par22 NH1  X    X    H
CC2O2   CC311   OC2D2   OC2D2    96.00   0   0.00  ! par22 OC   X    X    CC
CC2O2   CC301   OC2D2   OC2D2    96.00   0   0.00  ! par22 OC   X    X    CC
CC2O2   CC3163  OC2D2   OC2D2    96.00   0   0.00  ! par22 OC   X    X    CC
CC2O2   CC3062  OC2D2   OC2D2    96.00   0   0.00  ! par22 OC   X    X    CC
CC2O2   CC321   OC2D2   OC2D2    96.00   0   0.00  ! par22 OC   X    X    CC
NC2D1   CC2O1   CC331   HCP1     20.00   0   0.00  ! par22 NH1  X    X    H
NC2D1   CC2O1   CC311   HCP1     20.00   0   0.00  ! par22 NH1  X    X    H
! aldoses, ketoses
CC2O4   CC331   OC2D4    HCR1    50.00   0   0.00 ! acetaldehyde adm
CC2O4   CC312   OC2D4    HCR1    50.00   0   0.00 ! acetaldehyde adm
OC2D3   CC331   CC331    CC2O3   70.00   0   0.00 ! ketone, acetone
OC2D3   CC312   CC322    CC2O3   70.00   0   0.00 ! "

!********* V(Lennard-Jones) = Eps,i,j[(Rmin,i,j/ri,j)**12 - 2(Rmin,i,j/ri,j)**6]
NONBONDED  NBXMOD 5  ATOM CDIEL FSHIFT VATOM VDISTANCE VFSWITCH -
     CUTNB 14.0  CTOFNB 12.0  CTONNB 10.0  EPS 1.0  E14FAC 1.0  WMIN 1.5
! monosaccharide
CC301     0.0  -0.0320   2.000 0.0 -0.01 1.9 ! cgenff CG301
CC3062    0.0  -0.0320   2.000 0.0 -0.01 1.9 ! cgenff CG301
CC311     0.0  -0.0320   2.000 0.0 -0.01 1.9 ! alkane,isobutane 1/5/05 viv
CC3161    0.0  -0.0320   2.000 0.0 -0.01 1.9 ! alkane,isobutane 1/5/05 viv
CC3162    0.0  -0.0320   2.000 0.0 -0.01 1.9 ! alkane,isobutane 1/5/05 viv
CC3163    0.0  -0.0320   2.000 0.0 -0.01 1.9 ! alkane,isobutane 1/5/05 viv
CC321     0.0  -0.0560   2.010 0.0 -0.01 1.9 ! par22, CT2x
CC3261    0.0  -0.0560   2.010 0.0 -0.01 1.9 ! par22, CT2x
CC3263    0.0  -0.0560   2.010 0.0 -0.01 1.9 ! par22, CT2x
CC331     0.0  -0.0780   2.040 0.0 -0.01 1.9 ! par22, CT3x
CC2O1     0.0  -0.1100   2.000  ! par22, C
CC2O2     0.0  -0.0700   2.000  ! par22, CC
CC2O3     0.0  -0.0900   2.000  ! adm, acetone, 11/08
CC2O4     0.0  -0.0600   1.800  ! adm, acetaldehyde, 11/08
CC2O5     0.0  -0.0980   1.700  ! O-acetyl carbonyl C, 04/15, methyl acetate viv 12/29/06
OC2D1     0.0  -0.1200   1.700 0.0 -0.12 1.40 ! par22, OB
OC2D2     0.0  -0.1200   1.700  ! par22, OC
OC2D3     0.0  -0.0500   1.700 0.0 -0.12 1.40 ! adm, acetone, 11/08
OC2D4     0.0  -0.1200   1.700 0.0 -0.12 1.40 ! adm, acetaldehyde, 11/08
OC3C61    0.0  -0.1000   1.650  ! sng thp 1/06
OC311     0.0  -0.1921   1.765  ! og MeOH and EtOH 1/06
NC2D1     0.0  -0.2000   1.850 0.0 -0.20 1.55 ! par22 NH1
HCP1      0.0  -0.0460   0.2245 ! CHARMM polar H
HCA1      0.0  -0.0450   1.340  ! alkane,isobutane 1/5/05 igor
HCA2      0.0  -0.0350   1.340  ! alkane, igor, 6/05
HCA3      0.0  -0.0240   1.340  ! alkane, yin and mackerell, 4/98

! tip3p
!HCTIP3    0.0  -0.0460   0.2245 ! TIP3P water
!OCTIP3    0.0  -0.1521   1.7682 ! TIP3P water
!
! linear sugars
CC312     0.0  -0.0320   2.000 0.0 -0.01 1.9 ! alkane,isobutane 1/5/05 viv
CC322     0.0  -0.0560   2.010 0.0 -0.01 1.9 ! par22, CT2x
HCR1      0.0  -0.0460   0.8000 ! adm jr., 6/27/90, his (verified for acetaldehyde, 11/08)

! model compounds
HCA3M     0.0  -0.0240   1.3400 ! alkane, yin and mackerell, 4/98
CC321C    0.0  -0.0560   2.010 0.0 -0.01 1.9 ! alkane, 4/98, yin, adm jr.
CC321D    0.0  -0.0560   2.010 0.0 -0.01 1.9 ! alkane, 4/98, yin, adm jr.
CC311C    0.0  -0.0320   2.000 0.0 -0.01 1.9 ! alkane,isobutane 1/5/05 viv
CC311D    0.0  -0.0320   2.000 0.0 -0.01 1.9 ! alkane,isobutane 1/5/05 viv
OC301     0.0  -0.1000   1.6500 ! tetrahydropyran sng, all34_ethers_1a OC30A
OC302     0.0  -0.1000   1.6500 ! tetrahydropyran sng, all34_ethers_1a OC30A
HCP1M     0.0  -0.0460   0.2245 ! CHARMM polar H, og, 1/20/06
OC311M    0.0  -0.1921   1.765  ! MeOH and EtOH optimized, og, 1/20/06

! THF parameters for furanoses; viv, added by erh
OC3C5M    0.0  -0.1000   1.6500 ! tetrahydrofuran sng 1/06
CC322C    0.0  -0.0600   2.02  0.0 -0.01 1.9 ! CPEN, cyclopentane, MD sim. 8/06 viv !from CCP2, THF viv
HCA2C2    0.0  -0.0350   1.3000 ! alkane,propane 11/16/04 viv
! THF w/Methyl parameters for furanoses; viv, added by erh
CC312C    0.0  -0.0320   2.000 0.0 -0.01 1.9 ! alkane,isobutane 1/5/05 viv
HCA1C2    0.0  -0.0450   1.340               ! alkane,isobutane 1/5/05 igor

!!!!!!!!!!!!!!!!!!!!!!!!!!!!!!!!!!!!!!!!!!!!!!!!
! monosaccharide furanoses; erh added 10/24/07!!
!!!!!!!!!!!!!!!!!!!!!!!!!!!!!!!!!!!!!!!!!!!!!!!!
OC3C51    0.0  -0.1000   1.6500              ! THF, par_carb, OC3C5M
CC3152    0.0  -0.0320   2.000 0.0 -0.01 1.9 ! alkane,isobutane 1/5/05 viv
CC3051    0.0  -0.0320   2.000 0.0 -0.01 1.9 ! cgenff CG301
CC3251    0.0  -0.0600   2.02  0.0 -0.01 1.9 ! cyclopentane, THF
CC3151    0.0  -0.0320   2.000 0.0 -0.01 1.9 ! alkane,isobutane 1/5/05 viv
CC3153    0.0  -0.0320   2.000 0.0 -0.01 1.9 ! alkane,isobutane 1/5/05 viv

!*******************end of furanoses************************************

!New Non-bond for the phosphates || Added by sai
OC2DP     0.0  -0.12     1.70
OC312     0.0  -0.1521   1.77
OC30P     0.0  -0.1521   1.77
PC        0.0  -0.585    2.15  ! ADM Jr.
SC        0.0  -0.47     2.1   ! methylsulfate
!*******************end of phosphates***********************************

! pyranose/furanose-furanose linkages, pram 
CC312D    0.0  -0.0320   2.000 0.0 -0.01 1.9 ! CC312C
OC303     0.0  -0.1000   1.6500              ! OC301
!***********************************************************************

!***********************************************************************
! added by xxwy for sulfamate link
NC311     0.0  -0.0450   2.000 ! from aliphatic amines, xxwy
!***********************************************************************

END
```
