## Supplementary material for "PCNA is a Nucleotide Exchange Factor for the Clamp Loader ATPase Complex": molecular dynamics input files: par_all36_lipid.prm

```
*  \\\\\\\ CHARMM36 All-Hydrogen Lipid Parameter File ///////
*  All comments and questions should be submitted to the
*  parameter forum at the CHARMM website: www.charmm.org
*

!references
!
!Jeffery B. Klauda, Richard M. Venable, J. Alfredo Freites, Joseph
!W. O'Connor, Douglas J. Tobias, Carlos Mondragon-Ramirez, Igor
!Vorobyov, Alexander D. MacKerell, Jr. and Richard W. Pastor "Update of
!the CHARMM All-Atom Additive Force Field for Lipids: Validation on Six
!Lipid Types" J. Phys. Chem. B 2010, 114, 7830-7843
!
! PUFA Modifications
!Jeffery B. Klauda, Viviana Monje, Taehoon Kim, and Wonpil Im. "Improving
!the CHARMM Force Field for Polyunsaturated Fatty Acid Chains" J. Phys. Chem. B.
!2012 ASAP http://dx.doi.org/10.1021/jp304056p

!ATOMS
!MASS  -1  HL         1.00800 ! polar H (equivalent to protein H)
!MASS  -1  HCL        1.00800 ! charged H for PE (equivalent to protein HC)
!MASS  -1  HOL        1.00800 ! Nucleic acid phosphate hydroxyl proton
!MASS  -1  HAL1       1.00800 ! alphatic proton
!MASS  -1  HAL2       1.00800 ! alphatic proton
!MASS  -1  HAL3       1.00800 ! alphatic proton
!MASS  -1  HEL1       1.00800 ! for alkene; RHC=CR
!MASS  -1  HEL2       1.00800 ! for alkene; H2C=CR
!MASS  -1  HBL        1.00800 ! POPS SER backbone H
!MASS  -1  CL        12.01100 ! carbonyl C (acetic acid/methyl acetate)
!MASS  -1  CTL1      12.01100 ! sp3 carbon with 1 H  (-CH1-)
!MASS  -1  CTL2      12.01100 ! carbon of methylene group (-CH2-)
!MASS  -1  CTL3      12.01100 ! carbon of methyl group (-CH3)
!MASS  -1  CTL5      12.01100 ! carbon of methyl group (-CH3) for tetramethylammonium
!MASS  -1  CEL1      12.01100 ! for alkene; RHC=CR
!MASS  -1  CEL2      12.01100 ! for alkene; H2C=CR
!MASS  -1  CCL       12.01100 ! for POPS
!MASS  -1  NTL       14.00700 ! ammonium nitrogen
!MASS  -1  NH3L      14.00700 ! nitrogen phosphatidylethanolamine
!MASS  -1  OBL       15.99940 ! acetic acid carboxyl oxygen (e. to protein OB)
!MASS  -1  OCL       15.99940 ! acetate oxygen
!MASS  -1  OSL       15.99940 ! ester oxygen
!MASS  -1  O2L       15.99940 ! Nucleic acid =O in phosphate or sulfate
!MASS  -1  OHL       15.99940 ! Nucleic acid phosphate hydroxyl oxygen
!MASS  -1  OSLP      15.99940 ! Phosphate oxygen, to avoid conflict with methylacetate type O
!MASS  -1  PL        30.97400 ! phosphorus
!MASS  -1  SL        32.06000 ! Sulfate sulfur
!MASS  -1  CRL1      12.01100 ! sp3 carbon with 1 H on a ring  (-CH1-) for sterols
!MASS  -1  CRL2      12.01100 ! carbon of methylene group on a ring (-CH2-) for sterols

BONDS
!
!V(bond) = Kb(b - b0)**2
!
!Kb: kcal/mole/A**2
!b0: A
!
!atom type Kb          b0
!
CTL3  CL    200.0       1.522   ! methyl acetate
CTL2  CL    200.0       1.522   ! methyl acetate
CTL1  CL    200.0       1.522   ! methyl acetate
CTL1  CCL   200.0       1.522   ! for POPS
OBL   CL    750.0       1.220   ! methyl acetate
OCL   CL    525.0       1.260   ! acetate, protein
OCL   CCL   525.0       1.260   ! for POPS
OSL   CL    150.0       1.334   ! methyl acetate
OSLP  CL    150.0       1.334   ! methyl acetate
OHL   CL    230.0       1.40    ! methyl acetate
HOL   OHL   545.0       0.960   ! acetic acid
CTL1  HAL1  309.00      1.111   ! alkanes, 3/92
CTL1  HBL   330.00      1.080   ! for POPS
CTL2  HAL2  309.00      1.111   ! alkanes, 4/98
CTL3  HAL3  322.00      1.111   ! alkanes, 4/98
CTL3  OSL   340.0       1.43    ! phosphate
CTL2  OSL   340.0       1.43    ! phosphate
CTL1  OSL   340.0       1.43    ! phosphate
CTL3  OSLP  340.0       1.43    !
CTL2  OSLP  340.0       1.43    !
CTL1  OSLP  340.0       1.43    !
OSL   PL    270.0       1.60    ! phosphate
OSLP  PL    270.0       1.60    !
O2L   PL    580.0       1.48    ! phosphate
OHL   PL    237.0       1.59    ! phosphate
NH3L  HCL   410.0       1.04    ! ethanolamine
NH3L  CTL1  200.0       1.48    ! for POPS
NH3L  CTL2  261.0       1.51    ! ethanolamine
NTL   CTL2  215.00      1.51    ! tetramethylammonium
NTL   CTL5  215.00      1.51    ! tetramethylammonium
CTL5  HL    300.00      1.08    ! tetramethylammonium
CTL2  HL    300.00      1.08    ! tetramethylammonium
CTL1  CTL1  222.500     1.500   ! alkanes, 3/92
CTL1  CTL2  222.500     1.538   ! alkanes, 3/92
CTL1  CTL3  222.500     1.538   ! alkanes, 3/92
CTL2  CTL2  222.500     1.530   ! alkanes, 3/92
CTL2  CTL3  222.500     1.528   ! alkanes, 3/92
CTL3  CTL3  222.500     1.530   ! alkanes, 3/92
OHL   CTL1  428.0       1.420   !  glycerol
OHL   CTL2  428.0       1.420   !  glycerol
OHL   CTL3  428.0       1.420   !  glycerol
SL    O2L   540.0       1.448   ! methylsulfate
SL    OSL   250.0       1.575   ! methylsulfate
CEL2  CEL2  510.000     1.330   ! ethene yin,adm jr., 12/95
HEL2  CEL2  365.000     1.100   ! propene; from ethene, yin,adm jr., 12/95
CEL1  CTL3  383.000     1.504   ! butene, yin,adm jr., 12/95
CEL1  CEL2  500.000     1.342   ! propene, yin,adm jr., 12/95
HEL1  CEL1  360.500     1.100   ! propene, yin,adm jr., 12/95
CEL1  CTL2  365.000     1.502   ! butene; from propene, yin,adm jr., 12/95
CEL1  CEL1  440.000     1.340   ! butene, yin,adm jr., 12/95

ANGLES
!
!V(angle) = Ktheta(Theta - Theta0)**2
!
!V(Urey-Bradley) = Kub(S - S0)**2
!
!Ktheta: kcal/mole/rad**2
!Theta0: degrees
!Kub: kcal/mole/A**2 (Urey-Bradley)
!S0: A
!
!atom types     Ktheta    Theta0   Kub     S0
!
!
OBL  CL   CTL3    70.0     125.0     20.0   2.442  ! methyl acetate
OBL  CL   CTL2    70.0     125.0     20.0   2.442  ! methyl acetate
OBL  CL   CTL1    70.0     125.0     20.0   2.442  ! methyl acetate
OSL  CL   OBL     90.0     125.9    160.0   2.2576 ! acetic acid
CL   OSL  CTL1    40.0     109.6     30.0   2.2651 ! methyl acetate
CL   OSL  CTL2    40.0     109.6     30.0   2.2651 ! methyl acetate
CL   OSL  CTL3    40.0     109.6     30.0   2.2651 ! methyl acetate
HAL2 CTL2 CL      33.00    109.50   30.00   2.163  ! methyl acetate
HAL3 CTL3 CL      33.00    109.50   30.00   2.163  ! methyl acetate
CTL2 CTL2 CL      52.0     108.00   ! alkane
CTL2 CTL1 CCL     52.0     108.00   ! for POPS
CTL3 CTL2 CL      52.0     108.00   ! alkane
OSL  CL   CTL3    55.0     109.0    20.00   2.3260 ! methyl acetate
OSL  CL   CTL2    55.0     109.0    20.00   2.3260 ! methyl acetate
OSL  CL   CTL1    55.0     109.0    20.00   2.3260 ! methyl acetate
OHL  CL   OBL     50.0     123.0    210.0   2.2620 ! acetic acid
OCL  CL   CTL2    40.0     118.0     50.0   2.3880 ! acetate
OCL  CL   CTL3    40.0     118.0     50.0   2.3880 ! acetate
OCL  CL   OCL    100.0     124.0     70.0   2.2250 ! acetate
OCL  CCL  OCL    100.0     124.0     70.0   2.2250 ! for POPS
OCL  CCL  CTL1    40.0     118.0     50.0   2.3880 ! for POPS
OHL  CL   CTL3    55.0     110.50   ! acetic acid
OHL  CL   CTL2    55.0     110.50   ! acetic acid
HOL  OHL  CL     55.0      115.0    ! acetic acid
OSL  CTL1 CTL1   75.700    110.10   ! acetic acid, PIP
OSL  CTL1 CTL2   75.700    110.10   ! acetic acid
OSL  CTL1 CTL3   75.700    110.10   ! acetic acid
OSL  CTL2 CTL1   75.700    110.10   ! acetic acid
OSL  CTL2 CTL2   75.700    110.10   ! acetic acid
OSL  CTL2 CTL3   75.700    110.10   ! acetic acid
OSLP CTL1 CTL1   75.700    110.10   ! acetic acid, PIP
OSLP CTL1 CTL2   75.700    110.10   ! acetic acid
OSLP CTL1 CTL3   75.700    110.10   ! acetic acid
OSLP CTL2 CTL1   75.700    110.10   ! acetic acid
OSLP CTL2 CTL2   75.700    110.10   ! acetic acid
OSLP CTL2 CTL3   75.700    110.10   ! acetic acid
HAL2 CTL2 HAL2   35.500    109.00    5.40   1.80200 ! alkane, 3/92
HAL3 CTL3 HAL3   35.500    108.40    5.40   1.80200 ! alkane, 3/92
HAL1 CTL1 OSL    60.0      109.5    ! phosphate
HAL2 CTL2 OSL    60.0      109.5    ! phosphate
HAL3 CTL3 OSL    60.0      109.5    ! phosphate
HAL1 CTL1 OSLP   60.0      109.5    ! phosphate
HAL2 CTL2 OSLP   60.0      109.5    ! phosphate
HAL3 CTL3 OSLP   60.0      109.5    ! phosphate
CTL1 OSL  PL     20.0      120.0    35.0    2.33   ! phosphate, PIP
CTL2 OSL  PL     20.0      120.0    35.0    2.33   ! phosphate
CTL3 OSL  PL     20.0      120.0    35.0    2.33   ! phosphate
CTL1 OSLP PL     20.0      120.0    35.0    2.33   ! phosphate, PIP
CTL2 OSLP PL     20.0      120.0    35.0    2.33   ! phosphate
CTL3 OSLP PL     20.0      120.0    35.0    2.33   ! phosphate
HOL  OHL  PL     30.0      115.0    40.0    2.30   ! phosphate
OSL  PL   OSL    80.0      104.3    ! phosphate
OSL  PL   O2L    98.9      111.6    ! phosphate
OSL  PL   OHL    48.1      108.0    ! phosphate
OSLP PL   OSLP   80.0      104.3    ! phosphate
OSLP PL   O2L    98.9      111.6    ! phosphate
OSLP PL   OHL    48.1      108.0    ! phosphate
O2L  PL   O2L   120.0      120.0    ! phosphate
O2L  PL   OHL    98.9      108.23   ! phosphate
NTL  CTL2 HL     40.0      109.5    27.     2.13   ! tetramethylammonium
NTL  CTL5 HL     40.0      109.5    27.     2.13   ! tetramethylammonium
HL   CTL2 HL     24.0      109.50   28.     1.767  ! tetramethylammonium
HL   CTL5 HL     24.0      109.50   28.     1.767  ! tetramethylammonium
CTL2 NTL  CTL2   60.0      109.5    26.     2.466  ! tetraethylammonium, from CTL5 NTL  CTL2
CTL5 NTL  CTL2   60.0      109.5    26.     2.466  ! tetramethylammonium
CTL5 NTL  CTL5   60.0      109.5    26.     2.466  ! tetramethylammonium
HL   CTL2 CTL2   33.430    110.10   22.53   2.179  ! alkane
HL   CTL2 CTL3   33.430    110.10   22.53   2.179  ! alkane
HAL1 CTL1 CTL1   34.500    110.10   22.53   2.179  ! alkane, 3/92
HAL1 CTL1 CTL2   34.500    110.10   22.53   2.179  ! alkane, 3/92
HAL1 CTL1 CTL3   34.500    110.10   22.53   2.179  ! alkane, 3/92
HAL2 CTL2 CTL1   26.500    110.10   22.53   2.179  ! alkane, 4/98
HAL2 CTL2 CTL2   26.500    110.10   22.53   2.179  ! alkane, 4/98
HAL2 CTL2 CTL3   34.600    110.10   22.53   2.179  ! alkane, 4/98
HAL3 CTL3 CTL1   33.430    110.10   22.53   2.179  ! alkane, 4/98
HAL3 CTL3 CTL2   34.600    110.10   22.53   2.179  ! alkane, 4/98
HAL3 CTL3 CTL3   37.500    110.10   22.53   2.179  ! alkane, 4/98
HBL  CTL1 CCL    50.000    109.50   ! for POPS
HBL  CTL1 CTL2   35.000    111.00   ! for POPS
NTL  CTL2 CTL2   67.7      115.00   ! tetramethylammonium
NTL  CTL2 CTL3   67.7      115.00   ! tetramethylammonium
HCL  NH3L CTL2   33.0      109.50    4.00   2.056  ! ethanolamine
HCL  NH3L CTL1   30.0      109.50   20.00   2.074  ! for POPS
HCL  NH3L HCL    41.0      109.50   ! ethanolamine
NH3L CTL2 CTL2   67.7      110.00   ! ethanolamine
NH3L CTL2 HAL2   45.0      107.50   35.00   2.0836 ! ethanolamine
CTL1 CTL1 CTL1   53.350    111.00    8.00   2.561  ! alkane, 3/92
NH3L CTL1 CCL    43.7      110.00   ! for POPS
NH3L CTL1 CTL2   67.7      110.00   ! for POPS
NH3L CTL1 HBL    51.5      107.50   ! for POPS
CTL1 CTL1 CTL2   58.350    113.50   11.16   2.561  ! glycerol
CTL1 CTL1 CTL3   53.350    108.50    8.00   2.561  ! alkane, 3/92
CTL1 CTL2 CTL1   58.350    113.50   11.16   2.561  ! glycerol
CTL1 CTL2 CTL2   58.350    113.50   11.16   2.561  ! glycerol
CTL1 CTL2 CTL3   58.350    113.50   11.16   2.561  ! glycerol
CTL2 CTL1 CTL2   58.350    113.50   11.16   2.561  ! glycerol
CTL2 CTL1 CTL3   58.350    113.50   11.16   2.561  ! glycerol
CTL2 CTL2 CTL2   58.350    113.60   11.16   2.561  ! alkane, 3/92
CTL2 CTL2 CTL3   58.000    115.00    8.00   2.561  ! alkane, 3/92
CTL3 CTL1 CTL3   58.350    113.50   11.16   2.561  ! glycerol
HOL  OHL  CTL1   57.500    106.00   ! glycerol
HOL  OHL  CTL2   57.500    106.00   ! glycerol
HOL  OHL  CTL3   57.500    106.00   ! glycerol
OHL  CTL1 CTL1   75.700    110.10   ! glycerol, PIP
OHL  CTL1 CTL2   75.700    110.10   ! glycerol
OHL  CTL2 CTL1   75.700    110.10   ! glycerol
OHL  CTL2 CTL2   75.700    110.10   ! glycerol
OHL  CTL2 CTL3   75.700    110.10   ! glycerol
OHL  CTL1 HAL1   45.900    108.89   ! glycerol
OHL  CTL2 HAL2   45.900    108.89   ! glycerol
OHL  CTL3 HAL3   45.900    108.89   ! glycerol
O2L  SL   O2L   130.0      109.47  35.0    2.45 ! methylsulfate
O2L  SL   OSL    85.0       98.0                ! methylsulfate
CTL2 OSL  SL     15.0      109.0   27.00   1.90 ! methylsulfate
CTL3 OSL  SL     15.0      109.0   27.00   1.90 ! methylsulfate
CEL1 CEL1 CTL2   48.00     123.50   ! from 2-butene, yin,adm jr., 12/95
CEL1 CEL1 CTL3   48.00     123.50   ! 2-butene, yin,adm jr., 12/95
CEL2 CEL1 CTL2   48.00     126.00   ! 1-butene; from propene, yin,adm jr., 12/95
CEL2 CEL1 CTL3   47.00     125.20   ! propene, yin,adm jr., 12/95
HEL1 CEL1 CEL1   52.00     119.50   ! 2-butene, yin,adm jr., 12/95
HEL1 CEL1 CEL2   42.00     118.00   ! propene, yin,adm jr., 12/95
HEL1 CEL1 CTL2   40.00     116.00   ! 1-butene; from propene, yin,adm jr., 12/95
HEL1 CEL1 CTL3   22.00     117.00   ! propene, yin,adm jr., 12/95
HEL2 CEL2 CEL1   45.00     120.50   ! propene, yin,adm jr., 12/95
HEL2 CEL2 CEL2   55.50     120.50   ! ethene, yin,adm jr., 12/95
HEL2 CEL2 HEL2   19.00     119.00   ! propene, yin,adm jr., 12/95
CEL1 CTL2 CTL2   32.00     112.20   ! 1-butene; from propene, yin,adm jr., 12/95
CEL1 CTL2 CTL3   32.00     112.20   ! 1-butene; from propene, yin,adm jr., 12/95
HAL2 CTL2 CEL1   45.00     111.50   ! 1-butene; from propene, yin,adm jr., 12/95
HAL3 CTL3 CEL1   42.00     111.50   ! 2-butene, yin,adm jr., 12/95
CEL1 CTL2 CEL1   30.0      114.0    ! 1,4-dipentene, adm jr., 2/00
 
DIHEDRALS
!
!V(dihedral) = Kchi(1 + cos(n(chi) - delta))
!
!Kchi: kcal/mole
!n: multiplicity
!delta: degrees
!
!atom types             Kchi    n   delta
!
X    CTL1 OHL  X        0.14    3     0.00 ! glycerol
X    CTL2 OHL  X        0.14    3     0.00 ! glycerol
X    CTL3 OHL  X        0.14    3     0.00 ! glycerol
OCL  CCL  CTL1 NH3L     3.20    2   180.00 ! for POPS
OBL  CL   CTL2 HAL2     0.00    6   180.00 ! acetic acid
OBL  CL   CTL3 HAL3     0.00    6   180.00 ! acetic acid
OSL  CL   CTL2 HAL2     0.00    6   180.00 ! acetic acid
OSL  CL   CTL3 HAL3     0.00    6   180.00 ! acetic acid
OSLP CL   CTL2 HAL2     0.00    6   180.00 ! acetic acid
OSLP CL   CTL3 HAL3     0.00    6   180.00 ! acetic acid
OBL  CL   OSL  CTL1     0.965   1   180.00 ! methyl acetate
OBL  CL   OSL  CTL1     3.85    2   180.00 ! methyl acetate
OBL  CL   OSL  CTL2     0.965   1   180.00 ! methyl acetate
OBL  CL   OSL  CTL2     3.85    2   180.00 ! methyl acetate
OBL  CL   OSL  CTL3     0.965   1   180.00 ! methyl acetate
OBL  CL   OSL  CTL3     3.85    2   180.00 ! methyl acetate
X    CL   OSL  X        2.05    2   180.00 ! methyl acetate
X    CTL2 CL   X        0.05    6   180.00 ! methyl acetate
X    CTL3 CL   X        0.05    6   180.00 ! methyl acetate
X    CL   OHL  X        2.05    2   180.00 ! acetic acid
X    CTL1 CCL  X        0.05    6   180.00 ! for POPS
HAL2 CTL2 CL   OHL      0.00    6   180.00
HAL3 CTL3 CL   OHL      0.00    6   180.00
PL   OSLP CTL2 CTL1     0.407   2     0.00 ! Phos-gly, 8/05
PL   OSLP CTL2 CTL1     0.241   1   180.00 ! Phos-gly, 8/05
PL   OSLP CTL2 CTL2     0.407   2     0.00 ! Phos-gly, 8/05
PL   OSLP CTL2 CTL2     0.241   1   180.00 ! Phos-gly, 8/05
OSL  PL   OSL  CTL1     1.20    1   180.00 ! phosphate, new NA, 4/98, adm jr., PIP
OSL  PL   OSL  CTL1     0.10    2   180.00 ! phosphate, new NA, 4/98, adm jr., PIP
OSL  PL   OSL  CTL1     0.10    3   180.00 ! phosphate, new NA, 4/98, adm jr., PIP
OSLP PL   OSLP CTL1     1.20    1   180.00 ! phosphate, new NA, 4/98, adm jr., PIP
OSLP PL   OSLP CTL1     0.10    2   180.00 ! phosphate, new NA, 4/98, adm jr., PIP
OSLP PL   OSLP CTL1     0.10    3   180.00 ! phosphate, new NA, 4/98, adm jr., PIP
OSLP PL   OSLP CTL2     1.20    1   180.00 ! phosphate, new NA, 4/98, adm jr.
OSLP PL   OSLP CTL2     0.10    2   180.00 ! phosphate, new NA, 4/98, adm jr.
OSLP PL   OSLP CTL2     0.10    3   180.00 ! phosphate, new NA, 4/98, adm jr.
O2L  PL   OSLP CTL2     0.10    3     0.00 ! phosphate, new NA, 4/98, adm jr.
O2L  PL   OSL  CTL2     0.10    3     0.00 ! phosphate, new NA, 4/98, adm jr.
OSLP PL   OSLP CTL3     1.20    1   180.00 ! phosphate, new NA, 4/98, adm jr.
OSLP PL   OSLP CTL3     0.10    2   180.00 ! phosphate, new NA, 4/98, adm jr.
OSLP PL   OSLP CTL3     0.10    3   180.00 ! phosphate, new NA, 4/98, adm jr.
O2L  PL   OSLP CTL1     0.10    3     0.00 ! phosphate, new NA, 4/98, adm jr., PIP
O2L  PL   OSL  CTL1     0.10    3     0.00 ! phosphate, new NA, 4/98, adm jr., PIP
O2L  PL   OSLP CTL3     0.10    3     0.00 ! phosphate, new NA, 4/98, adm jr.
O2L  PL   OSL  CTL3     0.10    3     0.00 ! phosphate, new NA, 4/98, adm jr.
OHL  PL   OSL  CTL1     0.95    2     0.00 ! terminal phosphate, PIP
OHL  PL   OSL  CTL1     0.50    3     0.00 ! terminal phosphate, PIP
OHL  PL   OSL  CTL2     0.95    2     0.00 ! terminal phosphate
OHL  PL   OSL  CTL2     0.50    3     0.00 ! terminal phosphate
OHL  PL   OSL  CTL3     0.95    2     0.00 ! terminal phosphate
OHL  PL   OSL  CTL3     0.50    3     0.00 ! terminal phosphate
OHL  PL   OSLP CTL2     0.95    2     0.00 ! terminal phosphate
OHL  PL   OSLP CTL2     0.50    3     0.00 ! terminal phosphate
OHL  PL   OSLP CTL3     0.95    2     0.00 ! terminal phosphate
OHL  PL   OSLP CTL3     0.50    3     0.00 ! terminal phosphate
X    OHL  PL   X        0.30    3     0.00 ! terminal phosphate
X    CTL1 OSL  X        0.00    3     0.00 ! phosphate, new NA, 4/98, adm jr.
X    CTL2 OSL  X        0.00    3     0.00 ! phosphate, new NA, 4/98, adm jr.
X    CTL3 OSL  X        0.00    3     0.00 ! phosphate, new NA, 4/98, adm jr.
X    CTL1 OSLP X        0.00    3     0.00 ! phosphate, new NA, 4/98, adm jr.
X    CTL2 OSLP X        0.00    3     0.00 ! phosphate, new NA, 4/98, adm jr.
X    CTL3 OSLP X        0.00    3     0.00 ! phosphate, new NA, 4/98, adm jr.
CTL1 CTL2 CL   OSL     -0.15    1   180.00 ! methyl propionate, 12/92
CTL1 CTL2 CL   OSL      0.53    2   180.00 ! methyl propionate, 12/92
CTL2 CTL2 CL   OSL      0.000   6     0.00 ! glycerol & propl ester, 6/07
CTL2 CTL2 CL   OSL      0.030   3   180.00 ! glycerol & propl ester, 6/07
CTL2 CTL2 CL   OSL      0.432   2   180.00 ! glycerol & propl ester, 6/07
CTL2 CTL2 CL   OSL      0.332   1     0.00 ! glycerol & propl ester, 6/07
CTL3 CTL2 CL   OSL      0.000   6     0.00 ! glycerol & propl ester, 6/07
CTL3 CTL2 CL   OSL      0.030   3   180.00 ! glycerol & propl ester, 6/07
CTL3 CTL2 CL   OSL      0.432   2   180.00 ! glycerol & propl ester, 6/07
CTL3 CTL2 CL   OSL      0.332   1     0.00 ! glycerol & propl ester, 6/07
CTL3 CTL2 CTL2 CL       0.000   5   180.00 ! propyl ester, 6/07
CTL3 CTL2 CTL2 CL       0.317   3   180.00 ! propyl ester, 6/07
CTL3 CTL2 CTL2 CL       0.557   2     0.00 ! propyl ester, 6/07
CTL3 CTL2 CTL2 CL       0.753   1     0.00 ! propyl ester, 6/07
CTL2 CTL2 CTL2 CL       0.000   5   180.00 ! propyl ester, 6/07
CTL2 CTL2 CTL2 CL       0.317   3   180.00 ! propyl ester, 6/07
CTL2 CTL2 CTL2 CL       0.557   2     0.00 ! propyl ester, 6/07
CTL2 CTL2 CTL2 CL       0.753   1     0.00 ! propyl ester, 6/07
OSL  CTL2 CTL1 OSL     -0.429   4    60.00 ! glycerol, 8/08
OSL  CTL2 CTL1 OSL      0.614   3     0.00 ! glycerol, 8/08 
OSL  CTL2 CTL1 OSL     -0.115   2    60.00 ! glycerol, 8/08 
OSL  CTL2 CTL1 OSL      0.703   1   180.00 ! glycerol, 8/08 
OSLP CTL2 CTL1 OSL      0.000   4     0.00 ! Fit to QM, theta2, 07/08 jbk
OSLP CTL2 CTL1 OSL      0.607   3   180.00 ! Fit to QM, theta2, 07/08 jbk
OSLP CTL2 CTL1 OSL      0.254   2    60.00 ! Fit to QM, theta2, 07/08 jbk
OSLP CTL2 CTL1 OSL      2.016   1   180.00 ! Fit to QM, theta2, 07/08 jbk
OSLP CTL2 CTL2 OSL      0.000   4     0.00 ! Fit to QM, theta2, 07/08 jbk
OSLP CTL2 CTL2 OSL      0.607   3   180.00 ! Fit to QM, theta2, 07/08 jbk
OSLP CTL2 CTL2 OSL      0.254   2    60.00 ! Fit to QM, theta2, 07/08 jbk
OSLP CTL2 CTL2 OSL      2.016   1   180.00 ! Fit to QM, theta2, 07/08 jbk
CTL3 CTL1 CTL2 OSL      0.000   3     0.00 ! glycerol, theta3
CTL2 CTL1 CTL2 OSL      0.000   3     0.00 ! glycerol, theta3
CTL3 CTL2 CTL2 OSL      0.000   3     0.00 ! glycerol, theta3
CTL2 CTL2 CTL2 OSL      0.000   3     0.00 ! glycerol, theta3
CL   OSL  CTL1 CTL2     0.000   4     0.00 ! glycerol, beta1 6/07
CL   OSL  CTL1 CTL2     0.150   3   180.00 ! glycerol, beta1 6/07
CL   OSL  CTL1 CTL2     1.453   2   180.00 ! glycerol, beta1 6/07
CL   OSL  CTL1 CTL2     0.837   1   180.00 ! glycerol, beta1 6/07
CL   OSL  CTL1 CTL3     0.000   4     0.00 ! glycerol, beta1 6/07
CL   OSL  CTL1 CTL3     0.150   3   180.00 ! glycerol, beta1 6/07
CL   OSL  CTL1 CTL3     1.453   2   180.00 ! glycerol, beta1 6/07
CL   OSL  CTL1 CTL3     0.837   1   180.00 ! glycerol, beta1 6/07
CL   OSL  CTL2 CTL1     0.267   3   180.00 ! glycerol, gamma1 6/07 
CL   OSL  CTL2 CTL1     0.173   2     0.00 ! glycerol, gamma1 6/07 
CL   OSL  CTL2 CTL1     0.781   1   180.00 ! glycerol, gamma1 6/07
X    CTL2 NTL  X        0.26    3     0.00 ! tetramethylammonium
X    CTL5 NTL  X        0.23    3     0.00 ! tetramethylammonium
X    CTL1 NH3L X        0.10    3     0.00 ! for POPS
X    CTL2 NH3L X        0.10    3     0.00 ! ethanolamine
NH3L CTL2 CTL2 OHL      0.7     1   180.00 ! ethanolamine
NH3L CTL2 CTL2 OSLP     0.7     1   180.00 ! ethanolamine
NTL  CTL2 CTL2 OHL      4.3     1   180.00 ! choline, 12/92
NTL  CTL2 CTL2 OHL     -0.4     3   180.00 ! choline, 12/92
NTL  CTL2 CTL2 OSLP     3.3     1   180.00 ! choline, 12/92
NTL  CTL2 CTL2 OSLP    -0.4     3   180.00 ! choline, 12/92
X    CTL1 CTL1 X        0.200   3     0.00 ! alkane, 3/92
X    CTL1 CTL2 X        0.200   3     0.00 ! alkane, 3/92
X    CTL1 CTL3 X        0.200   3     0.00 ! alkane, 3/92
X    CTL2 CTL2 X        0.1900  3     0.00 ! alkane, 4/98, yin and mackerell
X    CTL2 CTL3 X        0.1600  3     0.00 ! alkane, 4/98, yin and mackerell
X    CTL3 CTL3 X        0.1525  3     0.00 ! alkane, 4/98, yin and mackerell
!alkane CCCC dihedrals based on pentane, heptane and hexane vdz/vqz/ccsd(t) QM data
CTL3 CTL2 CTL2 CTL3     0.060   2     0.00 ! alkane, 7/08, jbk
CTL3 CTL2 CTL2 CTL3     0.035   5     0.00 ! alkane, 7/08, jbk
CTL2 CTL2 CTL2 CTL3     0.162   2     0.00 ! alkane, 7/08, jbk
CTL2 CTL2 CTL2 CTL3     0.047   3   180.00 ! alkane, 7/08, jbk
CTL2 CTL2 CTL2 CTL3     0.105   4     0.00 ! alkane, 7/08, jbk
CTL2 CTL2 CTL2 CTL3     0.177   5     0.00 ! alkane, 7/08, jbk
CTL2 CTL2 CTL2 CTL2     0.101   2     0.00 ! alkane, 7/08, jbk
CTL2 CTL2 CTL2 CTL2     0.142   3   180.00 ! alkane, 7/08, jbk
CTL2 CTL2 CTL2 CTL2     0.074   4     0.00 ! alkane, 7/08, jbk
CTL2 CTL2 CTL2 CTL2     0.097   5     0.00 ! alkane, 7/08, jbk
HAL3 CTL3 OSL  SL       0.00    3     0.00 ! methylsulfate
CTL2 OSL  SL   O2L      0.00    3     0.00 ! methylsulfate
CTL3 OSL  SL   O2L      0.00    3     0.00 ! methylsulfate
HEL1 CEL1 CEL1 HEL1     1.0000  2   180.00 ! 2-butene, adm jr., 8/98 update
CTL3 CEL1 CEL1 HEL1     1.0000  2   180.00 ! 2-butene, adm jr., 8/98 update
X    CEL1 CEL1 X        0.4500  1   180.00 ! 2-butene, adm jr., 4/04
X    CEL1 CEL1 X        8.5000  2   180.00 !
X    CEL2 CEL2 X        4.9000  2   180.00 ! ethene, yin,adm jr., 12/95
CTL2 CEL1 CEL2 HEL2     5.2000  2   180.00 ! propene, yin,adm jr., 12/95
CTL3 CEL1 CEL2 HEL2     5.2000  2   180.00 ! propene, yin,adm jr., 12/95
HEL1 CEL1 CEL2 HEL2     5.2000  2   180.00 ! propene, yin,adm jr., 12/95
!alkene update, 2004,2009
CEL1 CEL1 CTL2 HAL2     0.3000  3   180.00 !2-butene, adm jr., 4/04
CEL1 CEL1 CTL3 HAL3     0.3000  3   180.00 !2-butene, adm jr., 4/04
!CEL1 CEL1 CTL2 CTL3     0.9000  1   180.00 !2-pentene and 3-heptene
!CEL1 CEL1 CTL2 CTL3     0.2000  2   180.00 !2-pentene and 3-heptene
CEL1 CEL1 CTL2 CTL3     0.9100  1    180.0 !2-hexene, adm jr., 11/09, end fix jbk
CEL1 CEL1 CTL2 CTL3     0.1800  2    180.0 !2-hexene, adm jr., 11/09
CEL1 CEL1 CTL2 CTL3     0.1700  3    180.0 !2-hexene, adm jr., 11/09
CEL1 CEL1 CTL2 CTL2     0.9100  1    180.0 !2-hexene, adm jr., 11/09
CEL1 CEL1 CTL2 CTL2     0.1800  2    180.0 !2-hexene, adm jr., 11/09
CEL1 CEL1 CTL2 CTL2     0.1700  3    180.0 !2-hexene, adm jr., 11/09
CEL1 CTL2 CTL2 CL       0.1400  1    180.0 !2-hexene, adm jr., 11/09, add jbk for DHA
CEL1 CTL2 CTL2 CL       0.1700  2      0.0 !2-hexene, adm jr., 11/09, add jbk for DHA
CEL1 CTL2 CTL2 CL       0.0500  3    180.0 !2-hexene, adm jr., 11/09, add jbk for DHA
CEL1 CTL2 CTL2 CTL2     0.1400  1    180.0 !2-hexene, adm jr., 11/09
CEL1 CTL2 CTL2 CTL2     0.1700  2      0.0 !2-hexene, adm jr., 11/09
CEL1 CTL2 CTL2 CTL2     0.0500  3    180.0 !2-hexene, adm jr., 11/09
CEL1 CTL2 CTL2 CTL3     0.1400  1    180.0 !2-hexene, adm jr., 11/09
CEL1 CTL2 CTL2 CTL3     0.1700  2      0.0 !2-hexene, adm jr., 11/09
CEL1 CTL2 CTL2 CTL3     0.0500  3    180.0 !2-hexene, adm jr., 11/09
CEL2 CEL1 CTL2 CTL2     0.5000  1   180.00 ! 1-butene, adm jr., 2/00 update
CEL2 CEL1 CTL2 CTL2     1.3000  3   180.00 ! 1-butene, adm jr., 2/00 update
CEL2 CEL1 CTL2 CTL3     0.5000  1   180.00 ! 1-butene, adm jr., 2/00 update
CEL2 CEL1 CTL2 CTL3     1.3000  3   180.00 ! 1-butene, adm jr., 2/00 update
CEL2 CEL1 CTL2 HAL2     0.1200  3     0.00 ! 1-butene, yin,adm jr., 12/95
CEL2 CEL1 CTL3 HAL3     0.0500  3   180.00 ! propene, yin,adm jr., 12/95
HEL1 CEL1 CTL2 CTL2     0.1200  3     0.00 ! butene, yin,adm jr., 12/95
HEL1 CEL1 CTL2 CTL3     0.1200  3     0.00 ! butene, yin,adm jr., 12/95
HEL1 CEL1 CTL2 HAL2     0.0000  3     0.00 ! butene, adm jr., 2/00 update
HEL1 CEL1 CTL3 HAL3     0.0000  3     0.00 ! butene, adm jr., 2/00 update
! 1,4-dipentene, adm jr., 2/00
CEL2 CEL1 CTL2 CEL1     1.200   1   180.00 !1,4-dipentene
CEL2 CEL1 CTL2 CEL1     0.400   2   180.00 !1,4-dipentene
CEL2 CEL1 CTL2 CEL1     1.300   3   180.00 !1,4-dipentene
CEL1 CTL2 CEL1 HEL1     0.000   2     0.00 !1,4-dipentene
CEL1 CTL2 CEL1 HEL1     0.000   3     0.00 !1,4-dipentene
! 2,5-diheptene, jbk., 9/2010
! for CIS double bonds in polyunsaturated lipids (default)
CEL1 CEL1 CTL2 CEL1     0.850   1   180.00 !2,5-diheptane
CEL1 CEL1 CTL2 CEL1     0.300   2   180.00 !2,5-diheptane
CEL1 CEL1 CTL2 CEL1     0.260   3     0.00 !2,5-diheptane
CEL1 CEL1 CTL2 CEL1     0.096   4     0.00 !2,5-diheptane
! for TRANS double bonds in polyunsaturated lipids
! uncomment following 4 lines and comment previous 4 lines to use
!CEL1 CEL1 CTL2 CEL1     1.200   1   180.00 !2,5-diheptane
!CEL1 CEL1 CTL2 CEL1     0.200   2   180.00 !2,5-diheptane
!CEL1 CEL1 CTL2 CEL1     1.200   3   180.00 !2,5-diheptane
!CEL1 CEL1 CTL2 CEL1     0.100   4   180.00 !2,5-diheptane

!
IMPROPER
!
!V(improper) = Kpsi(psi - psi0)**2
!
!Kpsi: kcal/mole/rad**2
!psi0: degrees
!note that the second column of numbers (0) is ignored
!
!atom types           Kpsi                   psi0
!
OBL  X    X    CL         100.00    0     0.00 ! acetic acid
HEL2 HEL2 CEL2 CEL2         3.00    0     0.00 ! ethene, yin,adm jr., 12/95
OCL  X    X    CL          96.00    0     0.00 ! acetate
OCL  X    X    CCL         96.00    0     0.00 ! for POPS


NONBONDED nbxmod  5 atom cdiel fshift vatom vdistance vfswitch -
cutnb 14.0 ctofnb 12.0 ctonnb 10.0 eps 1.0 e14fac 1.0 wmin 1.5
!
!V(Lennard-Jones) = Eps,i,j[(Rmin,i,j/ri,j)**12 - 2(Rmin,i,j/ri,j)**6]
!
!epsilon: kcal/mole, Eps,i,j = sqrt(eps,i * eps,j)
!Rmin/2: A, Rmin,i,j = Rmin/2,i + Rmin/2,j
!
!atom  ignored    epsilon      Rmin/2   ignored   eps,1-4       Rmin/2,1-4
!
HOL      0.0       -0.046     0.2245
HAL1     0.0       -0.022     1.3200 ! alkane, 3/92
HAL2     0.0       -0.028     1.3400 ! alkane, yin and mackerell, 4/98
HAL3     0.0       -0.024     1.3400 ! alkane, yin and mackerell, 4/98
HBL      0.0       -0.022     1.3200 ! for POPS
HCL      0.0       -0.046     0.2245 ! ethanolamine
HL       0.0       -0.046     0.7    ! polar H on NC4+
HEL1     0.0       -0.031     1.25   ! alkene, yin,adm jr., 12/95
HEL2     0.0       -0.026     1.26   ! alkene, yin,adm jr., 12/95
!
CL       0.0       -0.0700    2.00   ! methyl acetate update             
CCL      0.0       -0.0700    2.00   ! for POPS
CTL1     0.0       -0.0200    2.275 0.0 -0.01 1.9 ! alkane, 3/92
CTL2     0.0       -0.0560    2.010 0.0 -0.01 1.9 ! alkane, 4/98, yin, adm jr.
CTL3     0.0       -0.0780    2.040 0.0 -0.01 1.9 ! alkane, 4/98, yin, adm jr.
CTL5     0.0       -0.0800    2.06  0.0 -0.01 1.9 ! old CTL3
                                                  ! maintained for tetramethylammonium
CEL1     0.0       -0.068     2.09   ! alkene, yin,adm jr., 12/95
CEL2     0.0       -0.064     2.08   ! alkene, yin,adm jr., 12/95
CRL1     0.0       -0.0360    2.010 0.0 -0.01 1.9 ! CGAFF, jbk add for cholesterol
CRL2     0.0       -0.0600    2.020 0.0 -0.01 1.9 ! CPEN, cyclopentane, 8/06 viv (jbk add)

!
OBL      0.0       -0.12      1.70  0.0 -0.12 1.4
OCL      0.0       -0.12      1.70
O2L      0.0       -0.12      1.70
OHL      0.0       -0.1521    1.77
OSL      0.0       -0.1000    1.6500 !viv dec06 ether parameter
OSLP     0.0       -0.1000    1.6500 !viv dec06 ether parameter
!
NH3L     0.0       -0.20      1.85  ! ethanolamine
NTL      0.0       -0.20      1.85  ! as all other nitogens
!
SL       0.0       -0.47      2.1   ! methylsulfate
PL       0.0       -0.585     2.15  ! ADM Jr.

NBFIX
!               Emin        Rmin
!            (kcal/mol)     (A)
!

HBOND CUTHB 0.5  ! If you want to do hbond analysis (only), then use
                 ! READ PARAM APPEND CARD
                 ! to append hbond parameters from the file: par_hbond.inp

END
```
