## Supplementary material for "PCNA is a Nucleotide Exchange Factor for the Clamp Loader ATPase Complex": molecular dynamics input files: par_all36_na.prm

```
* \\\\ CHARMM36 All-Hydrogen Nucleic Acid Parameter File ////
*         Alexander D. MacKerell Jr. and coworkers
*                        April 2011
* All comments to the CHARMM web site: www.charmm.org parameter
*                     set discussion forum
*

!2010/2011 additions
! ejd, 2010 RNA update
! adm, 2011 DNA update
!  For DNA update, new atom type required for P of DNA. This required
!  replication of a number of parameters and the creation of new
!  patches, DEOX and DEO5, to convert RNA to DNA, such that previous
!  CHARMM scripts to generate DNA will no longer work.  Note that the
!  atom type change to P3 ONLY applies to the phosphodester linkage in
!  DNA and NOT to terminal phosphates, DMP etc.
!
!
!references
!
!NUCLEIC ACIDS
!
!Hart, K., Foloppe, N., Baker, C.M., Denning, E.J., Nilsson, L. and
!MacKerell Jr., A.D. "Optimization of the CHARMM additive force field
!for DNA: Improved treatment of the BI/BII conformational
!equilibrium," Journal of Chemical Theory and Computation, 8:348–362,
!2012, http://dx.doi.org/10.1021/ct200723y
!
!Denning, E.J., Priyakumar, U.D., Nilsson, L., and MacKerell Jr., A.D.,
!"Impact of 2'-hydroxyl sampling on the conformational properties of
!RNA: Update of the CHARMM all-atom additive force field for RNA,"
!JCC, In Press, 2011, NIHMSID #272247

!Foloppe, N. and MacKerell, Jr., A.D. "All-Atom Empirical Force Field for
!Nucleic Acids: 1) Parameter Optimization Based on Small Molecule and
!Condensed Phase Macromolecular Target Data. JCC, 2000, 21: 86-104.
!
!MacKerell, Jr., A.D. and Banavali, N. "All-Atom Empirical Force Field for
!Nucleic Acids: 2) Application to Molecular Dynamics Simulations of DNA
!and RNA in Solution. JCC, 2000, 21: 105-120.
!

!ATOMS
!MASS  -1  HN1        1.00800 ! Nucleic acid amine proton
!MASS  -1  HN2        1.00800 ! Nucleic acid ring nitrogen proton
!MASS  -1  HN3        1.00800 ! Nucleic acid aromatic carbon proton
!MASS  -1  HN4        1.00800 ! Nucleic acid phosphate hydroxyl proton
!MASS  -1  HN5        1.00800 ! Nucleic acid ribose hydroxyl proton
!MASS  -1  HN6        1.00800 ! Nucleic acid ribose aliphatic proton
!MASS  -1  HN7        1.00800 ! Nucleic acid proton (equivalent to protein HA)
!MASS  -1  HN8        1.00800 ! Bound to CN8 in nucleic acids/model compounds
!MASS  -1  HN9        1.00800 ! Bound to CN9 in nucleic acids/model compounds
!MASS  -1  CN1       12.01100 ! Nucleic acid carbonyl carbon
!MASS  -1  CN1T      12.01100 ! Nucleic acid carbonyl carbon (T/U C2)
!MASS  -1  CN2       12.01100 ! Nucleic acid aromatic carbon to amide
!MASS  -1  CN3       12.01100 ! Nucleic acid aromatic carbon 
!MASS  -1  CN3T      12.01100 ! Nucleic acid aromatic carbon, Thy C5
!MASS  -1  CN4       12.01100 ! Nucleic acid purine C8 and ADE C2  
!MASS  -1  CN5       12.01100 ! Nucleic acid purine C4 and C5
!MASS  -1  CN5G      12.01100 ! Nucleic acid guanine C5
!MASS  -1  CN7       12.01100 ! Nucleic acid carbon (equivalent to protein CT1)
!MASS  -1  CN7B      12.01100 ! Nucleic acid aliphatic carbon for C1'
!MASS  -1  CN8       12.01100 ! Nucleic acid carbon (equivalent to protein CT2)
!MASS  -1  CN8B      12.01100 ! Nucleic acid carbon (equivalent to protein CT2)
!MASS  -1  CN9       12.01100 ! Nucleic acid carbon (equivalent to protein CT3)
!MASS  -1  NN1       14.00700 ! Nucleic acid amide nitrogen
!MASS  -1  NN2       14.00700 ! Nucleic acid protonated ring nitrogen
!MASS  -1  NN2B      14.00700 ! From NN2, for N9 in GUA different from ADE
!MASS  -1  NN2U      14.00700 ! Nucleic acid protonated ring nitrogen, ura N3
!MASS  -1  NN2G      14.00700 ! Nucleic acid protonated ring nitrogen, gua N1
!MASS  -1  NN3       14.00700 ! Nucleic acid unprotonated ring nitrogen 
!MASS  -1  NN3A      14.00700 ! Nucleic acid unprotonated ring nitrogen, ade N1 and N3
!MASS  -1  NN3G      14.00700 ! Nucleic acid unprotonated ring nitrogen, gua N3
!MASS  -1  NN4       14.00700 ! Nucleic acid purine N7
!MASS  -1  NN6       14.00700 ! Nucleic acid sp3 amine nitrogen (equiv to protein nh3)
!MASS  -1  ON1       15.99940 ! Nucleic acid carbonyl oxygen
!MASS  -1  ON1C      15.99940 ! Nucleic acid carbonyl oxygen, cyt O2
!MASS  -1  ON2       15.99940 ! Nucleic acid phosphate ester oxygen
!MASS  -1  ON3       15.99940 ! Nucleic acid =O in phosphate 
!MASS  -1  ON4       15.99940 ! Nucleic acid phosphate hydroxyl oxygen
!MASS  -1  ON5       15.99940 ! Nucleic acid ribose hydroxyl oxygen
!MASS  -1  ON6       15.99940 ! Nucleic acid deoxyribose ring oxygen
!MASS  -1  ON6B      15.99940 ! Nucleic acid ribose ring oxygen
!MASS  -1  P         30.97400 ! phosphorus
!MASS  -1  P2        30.97400 ! phosphorus, adm, 2011 DNA update
!MASS  -1  P3        30.97400 ! pyrophosphate phosphorus
!MASS  -1  P4        30.97400 ! protonated pyrophosphate phosphorus

BONDS
!
!V(bond) = Kb(b - b0)**2
!
!Kb: kcal/mole/A**2
!b0: A
!
!atom type Kb          b0
!
!2-(aminobutyl)-1,3-propandiol terms
CN8  NN6    200.000     1.480   ! methylammonium
NN6  HN1    403.000     1.040   ! methylammonium
!abasic deoxynucleoside
ON6  CN8B   260.0       1.420   ! susil
CN8  CN8B   222.50      1.528   ! Alkanes, sacred
! 
CN1  CN3    302.0       1.409   !U, adm jr. 11/97
CN1  CN3T   302.0       1.403   !T, adm jr. 11/97
CN1  CN5G   302.0       1.360   !G, adm jr. 11/97
CN1  NN2    380.0       1.367   !C, adm jr. 11/97
CN1T NN2B   302.0       1.348   !U,T adm jr. 11/97
CN1  NN2G   340.0       1.396   !G, adm jr. 11/97
CN1  NN2U   340.0       1.389   !U,T adm jr. 11/97
CN1T NN2U   340.0       1.383   !U,T adm jr. 11/97
CN1  NN3    350.0       1.335   !C, adm jr. 11/97
CN1T ON1    860.0       1.230   !nad/ppi, jjp1/adm jr. 7/95
CN1  ON1    660.0       1.234   !U,A,G par_a4 adm jr. 10/2/91
CN1  ON1C   620.0       1.245   !C, adm jr. 10/2/91
CN2  CN3    320.0       1.406   !C, adm jr. 11/97
CN2  CN5    360.0       1.358   !A, adm jr. 11/97
CN2  NN1    360.0       1.366   !C,A,G JWK, adm jr. 10/2/91
CN2  NN2G   400.0       1.392   !G  
CN2  NN3    450.0       1.343   !C  
CN2  NN3A   400.0       1.342   !A, adm jr. 11/97
CN2  NN3G   320.0       1.326   !G, adm jr. 11/97
CN3  CN3    500.0       1.326   !C,U adm jr. 11/97
CN3  CN3T   560.0       1.320   !T, adm jr. 11/97
CN3T CN9    230.0       1.478   !T, adm jr. 11/97
CN3  HN3    350.0       1.09    !C,U, JWK
CN3T HN3    350.0       1.09    !T, JWK
CN3  NN2    302.0       1.343   !C, adm jr. 11/97
CN3  NN2B   320.0       1.343   !U,T adm jr. 11/97
CN4  HN3    380.0       1.09    !G,A, JWK par_a7 9/30/91
CN4  NN2    320.0       1.374   !A, adm jr. 11/97
CN4  NN2B   300.0       1.378   !G, adm jr. 11/97
CN4  NN3A   420.0       1.322   !A, adm jr. 11/97
CN4  NN4    400.0       1.305   !G,A, adm jr. 11/97
CN5  CN5    310.0       1.361   !A, adm jr. 11/97
CN5  CN5G   320.0       1.350   !G, adm jr. 11/97
CN5  NN2    300.0       1.375   !A, adm jr. 11/97
CN5  NN2B   302.0       1.375   !G, adm jr. 11/97
CN5  NN3A   350.0       1.312   !A, JWK par_a8 9/30/91
CN5  NN3G   350.0       1.315   !G, adm jr. 11/97
CN5  NN4    310.0       1.355   !A, adm jr. 11/97
CN5G NN4    310.0       1.365   !G, adm jr. 11/97
CN8  CN8    222.50      1.528   !Alkanes, sacred
CN8  CN9    222.50      1.528   !Alkanes, sacred
CN8  NN2    400.0       1.460   !9-E-GUA, ADM JR.
CN8  ON5    428.0       1.42    !RIBOSE, MeOH
CN9  HN9    322.0       1.111   !alkanes
CN9  ON2    340.0       1.43    !DMP, ADM Jr.
HN1  NN1    488.0       1.00    !A,C,G, JWK, adm jr. 7/24/91
HN2  NN2    474.0       1.01    !C,U, JWK
HN2  NN2B   474.0       1.01    !G, adm jr. 11/97
HN2  NN2G   471.0       1.01    !G, JWK, par_a12 9/30/91
HN2  NN2U   474.0       1.01    !U, JWK, adm jr. 7/24/91
HN4  ON4    545.0       0.960   !MP_1, ADM Jr.
ON2  P      270.0       1.60    !DMP, ADM Jr. 
ON2  P2     270.0       1.60    !DMP, ADM Jr., adm, 2011 DNA update
ON3  P      580.0       1.48    !DMP, ADM Jr.
ON3  P2     580.0       1.48    !DMP, ADM Jr., adm, 2011 DNA update
ON4  P      237.0       1.58    !MP_1, ADM Jr.
ON4  P2     237.0       1.58    !MP_1, ADM Jr., adm, 2011 DNA update
!NN5  HN1    460.0       1.01    !sugar model, adm jr.
!@@@@@@@@@ Begining of endocyclic bonds for deoxy-ribose @@@@@@@@@
CN7B ON6    260.0       1.420   ! From exp  
CN7B CN8    200.0       1.518   ! From exp 
CN7  ON6    240.0       1.446   ! Fom exp.
CN7  CN7    222.5       1.529  	! From exp 
CN7  CN8    222.5       1.516  	! From exp. 
CN7  CN9    222.5       1.516  	! for 5MET, From alkanes
CN7  HN7    309.0       1.111   !Alkanes, sacred
CN8  HN8    309.0       1.111   !Alkanes, sacred
CN7B HN7    309.0       1.111   ! From CN8  HN7 (NF)
!@@@@@@@@@ End of endocyclic bonds for deoxy-ribose @@@@@@@@@
!@@@@@@@@@ Begining of endocyclic bonds for ribose @@@@@@@@@
CN7B ON6B   260.0       1.420   ! From CN7B ON6
CN7  ON6B   240.0       1.480   ! From CN7  ON6
CN7B CN7B   200.0       1.450   ! 
CN7  CN7B   222.5       1.460   ! Specific to RNA 
!@@@@@@@@@ End of endocyclic bonds for ribose @@@@@@@@@

!@@@@@@@@@ Begining of exocyclic bonds for deoxy-ribose @@@@@@@@@
CN7  CN8B   222.5       1.512   ! From exp. 
CN8B ON2    320.0       1.44    ! From exp
!CN8B ON5    250.0       1.44    ! From CN8B ON2
CN8B ON5    428.0       1.42    !From CN8 ON2, adm jr., 8/30/98
CN7  ON2    310.0       1.433   ! From exp
CN7B ON2    310.0       1.433   ! From exp, for NADPH and bkbmod
!CN7  ON5    250.0       1.420   ! ALLOW   ALI ALC ARO
CN7  ON5    428.0       1.42    !From CN8 ON2, adm jr., 8/30/98
! C1'-N9 (purines)/C1'-N1 (pyrimidines)
CN9  NN2    400.0       1.456   !9-M-A/C, adm jr.
CN8  NN2B   400.0       1.458   !9-M-G/T/U, adm jr.
CN9  NN2B   400.0       1.458   !9-M-G/T/U, adm jr.
CN7B NN2    220.0       1.456   !A/C
CN7B NN2B   220.0       1.458   !G/T/U
! C5'-H in model compounds and DNA
CN8B  HN8    309.0       1.111  !Alkanes, sacred
ON5   HN5    545.0       0.960  !RIBOSE, MeOH
!@@@@@@@@@ End of exocyclic bonds for deoxy-ribose @@@@@@@@@

!@@@@@@@@@ Begining of exocyclic bonds for ribose @@@@@@@@@
!CN7B ON5    250.0       1.400   ! From CN7  ON5
CN7B ON5    428.0       1.400   ! check adm jr., 
!FC should be 428.000 based on Meoh
!@@@@@@@@@ End of exocyclic bonds for ribose @@@@@@@@@

!@@@@@@@@@ Begining of bonds for nucleotide analogue @@@@@@@@@
CN8  ON2    340.0       1.44    !
!@@@@@@@@@ End of bonds for nucleotide analogue @@@@@@@@@
!from nad_ppi stream file
ON2  P3     300.0       1.68    !nad/ppi, jjp1/adm jr. 7/95
ON3  P3     480.0       1.53    !nad/ppi, jjp1/adm jr. 7/95
ON2  P4     300.0       1.68    !PPI2, from nad/ppi, adm jr. 7/01
ON3  P4     480.0       1.53    !PPI2, from nad/ppi, adm jr. 7/01
ON4  P4     237.0       1.58    !PPI2, from MP_1, ADM Jr.

ANGLES
!
!V(angle) = Ktheta(Theta - Theta0)**2
!
!V(Urey-Bradley) = Kub(S - S0)**2
!
!Ktheta: kcal/mole/rad**2
!Theta0: degrees
!Kub: kcal/mole/A**2 (Urey-Bradley)
!S0: A
!
!atom types     Ktheta    Theta0   Kub     S0
!
! angle parameters have been rearranged based on model 
! compounds and functional groups.  Additional angle 
! parameters follow sorted based on the central atom
!
!2-(aminobutyl)-1,3-propandiol terms
CN7  CN8  CN8      58.35    113.60   11.16   2.561 !alkane
CN8  CN7  CN8      58.35    113.60   11.16   2.561 !alkane
CN8  CN8  CN8      58.35    113.60   11.16   2.561 !alkane
HN1  NN6  CN8      30.00    109.50   20.00   2.074 !methylammonium
NN6  CN8  HN8      45.00    107.50   35.00   2.101 !methylammonium
CN7  CN8  ON2     115.00    109.70  !DNA exocyclic angles
NN6  CN8  CN8      67.70    110.00  !methylammonium
HN1  NN6  HN1      44.00    109.50  !methylammonium
!abasic propyl linkage
ON2  CN8  CN8     115.0     109.7   !DNA exocyclic angles
!abasic deoxynucleoside
CN7  ON6  CN8B    110.0     109.0
ON6  CN8B CN8      90.0     106.0
CN8B CN8  CN7      80.0     106.0
ON6  CN8B HN8      45.2     107.24 !
HN8  CN8B CN8      34.53    110.10  22.53   2.179 ! alkane
HN8  CN8  CN8B     34.53    110.10  22.53   2.179 ! alkane

! pyrmidines
!@@@@@@@@ Adenine
! ade 6-mem ring
CN2  NN3A CN4     90.0     117.8  !6R) adm jr. 11/97
NN3A CN4  NN3A    60.0     133.0  !6R)
CN4  NN3A CN5     90.0     110.1  !6R)
CN5  CN5  NN3A    60.0     127.4  !6R) bridgeC4
CN2  CN5  CN5     60.0     121.0  !6R) bridgeC5
CN5  CN2  NN3A    60.0     110.7  !6R)
CN5  CN5  NN2    100.0     105.7  !5R) bridgeC4
CN5  CN5  NN4    100.0     110.0  !5R) bridgeC5
CN4  NN4  CN5    120.0     104.6  !5R)
NN2  CN4  NN4    100.0     113.4  !5R)
CN4  NN2  CN5    100.0     106.3  !5R)
NN2  CN5  NN3A   100.0     126.9  !bridgeC4
CN2  CN5  NN4    100.0     129.0  !bridgeC5
HN3  CN4  NN3A    38.0     113.5  !h2
NN3A CN2  NN1     50.0     130.7  !n6
CN5  CN2  NN1     50.0     118.6  !
CN2  NN1  HN1     40.0     121.5  !h61,h62, C,A,G
HN1  NN1  HN1     31.0     117.0  !C,A,G
NN4  CN4  HN3     39.0     124.8  !h8, G,A
NN2  CN4  HN3     39.0     121.8  !
CN5  NN2  HN2     30.0     129.4  !h9
CN4  NN2  HN2     30.0     125.0  !
!@@@@@@@@ Guanine
! gua 6-mem ring
CN1  NN2G CN2     70.0     131.1  !6R)G, adm jr. 11/97
NN2G CN2  NN3G    70.0     122.2  !6R)
CN2  NN3G CN5     90.0     109.4  !6R)
CN5G CN5  NN3G    70.0     129.9  !6R) bridgeC4
CN1  CN5G CN5     70.0     119.6  !6R) bridgeC5
CN5G CN1  NN2G    70.0     107.8  !6R)
CN5G CN5  NN2B   100.0     104.6  !5R) bridgeC4
CN5  CN5G NN4    100.0     111.4  !5R) bridgeC5
CN4  NN4  CN5G   120.0     103.8  !5R)
NN2B CN4  NN4    100.0     113.0  !5R)
CN4  NN2B CN5    100.0     107.2  !5R)
NN2B CN5  NN3G   140.0     125.5  ! bridgeC4
CN1  CN5G NN4    125.0     129.0  ! bridgeC5
CN1  NN2G HN2     45.0     113.3  ! h1
CN2  NN2G HN2     45.0     115.6  !
NN1  CN2  NN2G    95.0     115.4  ! n2 
NN1  CN2  NN3G    95.0     122.4  !
NN2G CN1  ON1     50.0     127.5  ! o6
CN5G CN1  ON1     50.0     124.7  !
HN3  CN4  NN2B    40.0     122.2  ! h8 (NN4 CN4 HN3 124.8)
CN4  NN2B HN2     30.0     124.6  ! h9
CN5  NN2B HN2     30.0     129.3  !
!@@@@@@@@ Cytosine
! cyt 6-mem ring
CN1  NN2  CN3     50.0     124.1  !C, adm jr. 11/97
NN2  CN1  NN3     50.0     116.8  !C
CN1  NN3  CN2     85.0     119.1  !C
CN3  CN2  NN3     85.0     119.3  !C
CN2  CN3  CN3     85.0     117.8  !C
CN3  CN3  NN2     85.0     122.9  !C
CN1  NN2  HN2     37.0     121.2  !C, h1
CN3  NN2  HN2     37.0     114.7  !C
NN2  CN1  ON1C   130.0     119.4  !C, o2
NN3  CN1  ON1C   130.0     123.8  !C
NN3  CN2  NN1     81.0     122.3  !C, n4
CN3  CN2  NN1     81.0     118.4  !C
CN2  CN3  HN3     38.0     120.1  !C h5
CN3  CN3  HN3     38.0     122.1  !C,U
HN3  CN3  NN2     44.0     115.0  !C, h6
!@@@@@@@@ Uracil
! ura 6-mem ring
CN1T NN2B CN3     70.0     122.0  !U, adm jr. 11/97
NN2B CN1T NN2U    50.0     114.0  !U
CN1T NN2U CN1     50.0     130.2  !U
NN2U CN1  CN3     70.0     112.6  !U
CN1  CN3  CN3    100.0     117.6  !U
CN3  CN3  NN2B   100.0     123.6  !U
CN1T NN2B HN2     40.5     122.0  !U, h1
CN3  NN2B HN2     32.0     116.0  !U
NN2B CN1T ON1    100.0     121.6  !U, o2
NN2U CN1T ON1    100.0     124.4  !U
CN1T NN2U HN2     40.5     114.4  !U, h3
CN1  NN2U HN2     40.5     115.4  !U
NN2U CN1  ON1    100.0     121.9  !U, o4
CN3  CN1  ON1    100.0     125.5  !U, 
CN1  CN3  HN3     30.0     120.3  !U, h5
HN3  CN3  NN2B    30.0     114.3  !U, h6
! thymine 6-mem ring (unique from ura)
CN3T CN1 NN2U     70.0     113.5  !T, adm jr. 11/97
CN1  CN3T CN3    120.0     116.7  !T
CN3T CN3  NN2B   120.0     123.6  !125.3  !T
CN3T CN1  ON1    100.0     124.6  !T, o4
CN1  CN3T CN9     38.0     118.7  !T, c5 methyl
CN3  CN3T CN9     38.0     124.6  !T
CN3T CN3  HN3     30.0     122.1  !T, h6
! base to methyl connection 
CN1T NN2B CN9     70.0     116.0  !1-M-T/U, adm jr. 
CN3  NN2B CN9     70.0     122.0  !1-M-T/U, adm jr. 7/24/91
CN1  NN2  CN9     70.0     115.4  !1-M-C, adm jr. 
CN3  NN2  CN9     70.0     120.5  !1-M-C, adm jr. 7/24/91
CN5  NN2  CN9     70.0     125.9  !9-M-A, adm jr.
CN4  NN2  CN9     70.0     127.8  !9-M-A, adm jr.
CN5  NN2B CN9     70.0     125.9  !9-M-G, adm jr.
CN4  NN2B CN9     70.0     126.9  !9-M-G, adm jr.
CN5  NN2B CN8     70.0     125.9  !9-E-G, adm jr.
CN4  NN2B CN8     70.0     126.9  !9-E-G, adm jr.
NN2B CN8  CN9     70.0     113.7  !9-E-G, adm jr.
!===== For glycosydic linkage, base to c1'
CN1T NN2B CN7B    45.0     118.4  !U/T, FC from A
CN3  NN2B CN7B    45.0     119.6  !U/T
CN1  NN2  CN7B    45.0     120.0  !C, FC from A
CN3  NN2  CN7B    45.0     115.9  !C
CN5  NN2  CN7B    45.0     126.1  !A
CN4  NN2  CN7B    45.0     127.6  !A
CN5  NN2B CN7B    45.0     126.5  !G
CN4  NN2B CN7B    45.0     126.3  !G
ON6  CN7B NN2    110.0     108.0  !C/A DNA
ON6B CN7B NN2    110.0     112.0  !C/A RNA
CN8  CN7B NN2    110.0     113.7  !C/A
CN7B CN7B NN2    110.0     111.0  !C/A, RNA
ON6  CN7B NN2B   110.0     108.0  !T/U/G (DNA) FC from A
ON6B CN7B NN2B   110.0     112.0  !T/U/G (RNA) FC from A
CN8  CN7B NN2B   110.0     113.7  !T/U/G 
CN7B CN7B NN2B   110.0     111.0  !T/U/G, RNA 
HN7  CN7B NN2     43.0     111.0  !
HN7  CN7B NN2B    43.0     111.0  !From HN7  CN7B NN2
!===== End of glycosydic linkage
! remaining terms ordered based on central atom
CN9  CN8  HN8     34.6     110.10  22.53 2.179 ! Alkanes, sacred
CN9  CN7  HN7     34.6     110.10  22.53 2.179 ! Alkanes, sacred
HN8  CN8  NN2     33.43    110.1  !FOR 9-M-ADE(THY), ADM
HN8  CN8  ON5     45.9     108.89 !RIBOSE, Adm Jr. MeOH
CN3  CN9  HN9     33.43    110.10  22.53 2.179 ! Alkanes, sacred
CN3T CN9  HN9     33.43    110.10  22.53 2.179 ! Alkanes, sacred
CN8  CN9  HN9     34.60    110.10  22.53 2.179 ! Alkanes, sacred
HN9  CN9  CN7     33.43    110.1   22.53 2.179 ! Alkanes, sacred
HN9  CN9  NN2     33.43    110.1  !FOR 9-M-A(T), adm jr.
HN9  CN9  NN2B    33.43    110.1  !FOR 9-M-G(C), adm jr.
HN8  CN8  NN2B    33.43    110.1  !FOR 9-E-G, adm jr.
HN9  CN9  ON2     60.0     109.5  !DMP, ADM Jr.
!HN1  NN5  HN1     39.0     106.0  ! sugar model, adm jr.
CN9  ON2  P       20.0     120.0  35.   2.33 !DMP, ADM Jr.
HN4  ON4  P       30.0     115.0  40.0  2.35 !MP_1, ADM Jr. 
HN4  ON4  P2      30.0     115.0  40.0  2.35 !MP_1, ADM Jr. , adm, 2011 DNA update
HN5  ON5  CN8     57.5     106.0  !RIBOSE, Adm Jr. MeOH
HN5  ON5  CN9     57.5     106.0  !RIBOSE, Adm Jr. MeOH
ON2  P    ON2     80.0     104.3  !DMP, ADM Jr.
ON2  P2   ON2     80.0     104.3  !DMP, ADM Jr., adm, 2011 DNA update
ON2  P    ON4     48.1     108.0  !MP_1, ADM Jr.
ON2  P2   ON4     48.1     108.0  !MP_1, ADM Jr., adm, 2011 DNA update
ON3  P    ON4     98.9     108.23 !MP_1, ADM Jr.
ON3  P2   ON4     98.9     108.23 !MP_1, ADM Jr., adm, 2011 DNA update
ON4  P    ON4     98.9     104.0  !MP_0, ADM Jr.
ON4  P2   ON4     98.9     104.0  !MP_0, ADM Jr., adm, 2011 DNA update
CN7  CN8  ON5     75.7     110.10 !RIBOSE, adm jr. MeOH
HN9  CN9  HN9     35.500   108.40  5.40 1.802 !alkane update, adm jr. 3/2/92
!@@@@@@@@@ Beginning of endocyclic valence angles for regular DNA @@@@@@@
CN7  ON6  CN7B    110.0    108.0   ! NF, 11/97, C4'O4'C1'
ON6  CN7B CN8      90.0    102.0   ! NF, 11/97, C4'O4'C1' 
CN7B CN8  CN7      80.00   100.0   ! NF, 11/97, C1'C2'C3'
CN8  CN7  CN7      60.00   102.0   8.0   2.561  !NF, 11/97, C2'C3'C4'
CN9  CN7  CN7      60.00   102.0   8.0   2.561  !for 5MET, adm jr.
CN7  CN7  ON6     100.0    104.0   ! NF, 11/97, C3'C4'O4'
HN7  CN7  ON6      45.2    107.24  ! 
HN7  CN7B ON6      45.2    107.24  ! 
HN7  CN7  CN7      40.0    108.00  !
CN7B CN8  HN8      33.4    110.10  22.53   2.179 ! following terms directly
CN8  CN7B HN7      33.4    110.10  22.53   2.179 ! from alkanes
HN7  CN7  CN8      34.5    110.1   22.53   2.179 ! 
HN8  CN8  CN7      34.53   110.10  22.53   2.179 ! 
HN8  CN8  CN8      34.53   110.10  22.53   2.179 ! 
HN8  CN8  HN8      35.5    109.00   5.40   1.802 ! 
HN7  CN7  HN7      35.5    109.00   5.40   1.802 !
!@@@@@@@@@ End of endocyclic valence angles for regular DNA @@@@@@@

!@@@@@@@@@ Beginning of endocyclic valence angles for regular RNA @@@@@@@
CN7  ON6B CN7B    110.0    115.0   ! From CN7  ON6  CN7B
CN7  CN7  ON6B    100.0    110.0   ! From CN7  CN7  ON6
ON6B CN7B CN7B     90.0    106.0   ! 030998 
CN7B CN7B CN7     110.0     96.0   ! 
CN7B CN7  CN7      60.0    100.0    8.00   2.561  !NF, 11/97, C2'C3'C4'
HN7  CN7  ON6B     45.2    107.24  !
HN7  CN7B ON6B     45.2    107.24  !
CN7B CN7B HN7      33.4    110.10  22.53   2.179 ! following terms directly
HN7  CN7B HN7      35.5    109.00   5.40   1.802 !
!@@@@@@@@@ End of endocyclic valence angles for regular RNA @@@@@@@

!@@@@@@@@@ Beginning of exocyclic valence angles for regular DNA @@@@@@@
ON6  CN7  CN8B     90.0    108.2  !NF, 11/97, O4'C4'C5'
ON6  CN7  CN9      90.0    108.2  !for 5MET, adm jr.
CN7  CN7  CN8B     45.0    110.0  !NF, 11/97, C3'C4'C5'
CN8  CN7  CN8B    58.35    113.60 11.16 2.561 ! from alkane, 25P1
CN7  CN8B ON2      70.0    108.4  !NF, 11/97, C4'C5'O5'
CN7  CN7  ON2     115.0    109.7  !NF, 11/97, C4'C3'O3'
CN7B CN7B ON2     115.0    109.7  !NF, 11/97, C4'C3'O3' for NADPH and bkbmod
CN8  CN7  ON2     115.0    109.7  !NF, 11/97, C2'C3'O3'
CN8B ON2  P        20.0    120.0   35.00   2.33 !NF, 11/97, C5'O5'P
CN8B ON2  P2       20.0    120.0   35.00   2.33 !NF, 11/97, C5'O5'P, adm, 2011 DNA update
CN7  ON2  P        20.0    120.0   35.00   2.33 !NF, 11/97, C3'O3'P
CN7  ON2  P2       20.0    120.0   35.00   2.33 !NF, 11/97, C3'O3'P, adm, 2011 DNA update
CN7B ON2  P        20.0    120.0   35.00   2.33 !NF, 11/97, C3'O3'P, for NADPH and bkbmod
CN7B ON2  P2       20.0    120.0   35.00   2.33 !NF, 11/97, C3'O3'P, for NADPH and bkbmod, adm, 2011 DNA update
! sugar
HN7  CN7  CN8B     34.5    110.1   22.53   2.179 ! From HN7  CN7  CN8
HN8  CN8B ON2      60.0    109.5  ! From HN7  CN8  ON2
HN5  ON5  CN8B     57.5    106.0  ! From HN5  ON5  CN8
HN8  CN8B HN8      35.5    109.0    5.40   1.802  ! Alkanes, sacred
HN8  CN8B CN7      34.53   110.1   22.53   2.179  ! Alkanes, sacred
HN7  CN7  ON2      60.0    109.5  !DMP, adm jr. from HN7  CN8  ON2
HN7  CN7B ON2      60.0    109.5  !DMP, adm jr. from HN7  CN8  ON2, for NADPH and bkbmod
!===== For 5ter patch:
CN7  CN8B ON5      75.7    110.10 ! From CN7  CN8B  ON5
CN8B CN7  ON5      90.0    108.2  ! phosphoramidate, carbocyclic
HN8  CN8B ON5      45.9    108.89 ! From HN7  CN8  ON5
!===== For 3ter patch:
ON5  CN7  CN8      75.7    110.0  ! from CHARMM22
ON5  CN7  CN7      75.7    110.1  ! 
HN7  CN7  ON5      60.0    109.5  ! 
HN5  ON5  CN7      57.5    109.0  ! 
!@@@@@@@@@ End of exocyclic valence angles for regular DNA @@@@@@@

!@@@@@@@@@ Beginning of exocyclic valence angles for regular RNA @@@@@@@
!O4'-C4'-C5'
ON6B CN7  CN8B     90.0    108.2  ! 
ON6B CN7  CN9      90.0    108.2  ! for 5MET patch, adm jr.
!O3'-C3'-C2'
ON2  CN7  CN7B     90.0    110.0  !
ON5  CN7  CN7B     90.0    110.0  ! From ON5  CN7  CN8
!O2'-C2'-C1'
ON5  CN7B CN7B     80.0    108.4  ! 
!O2'-C2'-C3'
ON5  CN7B CN7      90.0    108.0  ! 
HN7  CN7B ON5      60.0    109.5  !
HN5  ON5  CN7B     57.5    109.0  !
HN7  CN7B CN7      34.53   110.10  22.53   2.179
HN7  CN7  CN7B     34.53   110.10  22.53   2.179

!@@@@@@@@@ End of exocyclic valence angles for regular RNA @@@@@@@

!@@@@@@@@@ Beginning of angles for the nucleotide analogue @@@@@@@
CN8  ON2  P        20.0    120.0  35.   2.33 !DMP, adm jr.
CN8  ON2  P2       20.0    120.0  35.   2.33 !DMP, adm jr., adm 2011 DNA update
!@@@@@@@@@ End of angles for the nucleotide analogue @@@@@@@
ON2  P    ON3      98.9    111.6  !DMP, adm jr.
ON2  P2   ON3      98.9    111.6  !DMP, adm jr., adm, 2011 DNA update
ON3  P    ON3     120.0    120.0  !DMP, adm jr.
ON3  P2   ON3     120.0    120.0  !DMP, adm jr., adm, 2011 DNA update
HN8  CN8  ON2      60.0    109.5  !DMP, adm jr.
ON5  P    ON3      98.9    111.6  ! From ON2 P ON3
!------------------------ added for araim ----------------------
ON6  CN7B CN7     120.0     106.25   ! 
CN7B CN7  CN8      58.35    113.6   11.16 2.561 ! 
!from nad_ppi stream file
P    ON2  P       15.0     140.0 -40.0  2.80 !nad/ppi, jjp1/adm jr. 7/95
CN9  ON2  P3      20.0     120.0  35.   2.33 !nad/ppi, jjp1/adm jr. 7/95
P3   ON2  P       15.0     140.0 -40.0  2.80 !nad/ppi, jjp1/adm jr. 7/95
P4   ON2  P       45.0     140.0  40.0  3.15 !PPI2, from nad/ppi, adm jr., 7/01
P3   ON2  P3      15.0     140.0 -40.0  2.80 !nad/ppi, jjp1/adm jr. 7/95
HN4  ON4  P4      30.0     120.0  40.0  2.35 !PPI2, from MP_1, adm jr., 7/01
ON2  P4   ON4     48.1     100.0  !PPI2, from MP_1, adm jr., 7/01
ON3  P4   ON4     98.9     108.23 !PPI2, from MP_1, adm jr., 7/01
ON2  P3   ON2     80.0     104.3  !nad/ppi, jjp1/adm jr. 7/95
ON2  P3   ON3     88.9     111.6  !nad/ppi, jjp1/adm jr. 7/95
ON2  P4   ON3     88.9     105.0  !PPI2, from nad/ppi, adm jr., 7/01
ON3  P3   ON3    104.0     120.0  !nad/ppi, jjp1/adm jr. 7/95
ON3  P4   ON3    104.0     120.0  !PPI2, from nad/ppi, adm jr., 7/01

DIHEDRALS
!
!V(dihedral) = Kchi(1 + cos(n(chi) - delta))
!
!Kchi: kcal/mole
!n: multiplicity
!delta: degrees
!
!atom types             Kchi    n   delta
!2-(aminobutyl)-1,3-propandiol terms
X    CN8  ON2  X       -0.10    3     0.0 ! phosphate ester
X    CN7  CN8  X        0.20    3     0.0 ! alkane
X    CN8  NN6  X        0.10    3     0.0 ! methylammonium
!abasic nucleoside terms - susil
CN7  ON6  CN8B HN8      0.195   1     0.0
ON6  CN8B CN8  HN8      0.195   1     0.0
HN7  CN7  ON6  CN8B     0.195   3     0.0
CN8B CN8  CN7  HN7      0.195   3     0.0
HN8  CN8B CN8  HN8      0.195   3     0.0
HN8  CN8B CN8  CN7      0.195   3     0.0
!  c5'-c4'-o4'-c1', exo
CN8B CN7  ON6  CN8B     0.5     5     0.0 ! min at 150 310 max at 25 200
CN8B CN7  ON6  CN8B     0.1     3   180.0
CN8B CN7  ON6  CN8B     0.5     1     0.0
!  c1'-c2'-c3'-o3', exo
CN8B CN8  CN7  ON5      0.4     5     0.0
CN8B CN8  CN7  ON5      0.4     3     0.0
CN8B CN8  CN7  ON5      0.7     2     0.0 !elevates energy at 0 (c3'endo), adm
CN8B CN8  CN7  ON5      0.5     1   180.0 !elevates energy at 0 (c3'endo), adm
CN8B CN8  CN7  ON2      0.4     5     0.0 !terms for oligonuclotide
CN8B CN8  CN7  ON2      0.4     3     0.0
CN8B CN8  CN7  ON2      0.7     2     0.0
CN8B CN8  CN7  ON2      0.5     1   180.0
!  c4'-o4'-c1'-c2', tau0
CN7  ON6  CN8B CN8      0.6     6   180.0
CN7  ON6  CN8B CN8      0.6     3     0.0
!  o4'-c1'-c2'-c3', tau1
ON6  CN8B CN8  CN7      0.7     5   180.0 !lowers 90, shifts c2endo minimum towards 200
ON6  CN8B CN8  CN7      0.4     4     0.0 !lowers 90, shifts c2endo minimum towards 200
ON6  CN8B CN8  CN7      0.4     3   180.0 !lowers 90, shifts c2endo minimum towards 200
!  c4'-c3'-c2'-c1', tau2
CN7  CN7  CN8  CN8B     0.5     4     0.0
CN7  CN7  CN8  CN8B     0.1     3     0.0 !lowers energy in 150 to 250 range
!  c1'-o4'-c4'-c3', tau4
CN8B ON6  CN7  CN7      0.5     3     0.0 !effects surface in 200-360 region

! PHOSPHATE
ON2  P2   ON2  CN7      0.90    1   180.0  ! adm, 2011 DNA update new param, zeta, kat2 set
ON2  P2   ON2  CN7      0.40    2   180.0  ! adm, 2011 DNA update new param, zeta, kat2 set
ON2  P2   ON2  CN7      0.20    3   180.0  ! adm, 2011 DNA update new param, zeta, kat2 set
ON2  P    ON2  CN7      1.20    1   180.0  !10/97, DMP, adm jr., RNA
ON2  P    ON2  CN7      0.10    2   180.0  !10/97, DMP, adm jr., RNA
ON2  P    ON2  CN7      0.10    3   180.0  !10/97, DMP, adm jr., RNA
ON2  P    ON2  CN7      0.00    6     0.0  !10/97, DMP, adm jr., RNA
ON2  P    ON2  CN8      1.20    1   180.0  !10/97, DMP, adm jr.
ON2  P    ON2  CN8      0.10    2   180.0  !10/97, DMP, adm jr.
ON2  P    ON2  CN8      0.10    3   180.0  !10/97, DMP, adm jr.
ON2  P    ON2  CN8      0.00    6     0.0  !10/97, DMP, adm jr.
ON2  P2   ON2  CN8      1.20    1   180.0  !10/97, DMP, adm jr., adm	2011 DNA update
ON2  P2   ON2  CN8      0.10    2   180.0  !10/97, DMP, adm jr., adm	2011 DNA update
ON2  P2   ON2  CN8      0.10    3   180.0  !10/97, DMP, adm jr., adm	2011 DNA update
ON2  P2   ON2  CN8      0.00    6     0.0  !10/97, DMP, adm jr., adm	2011 DNA update
! Added when C5' defined as CN8B (NF 041497):
ON2  P2   ON2  CN8B     1.20    1   180.0  !10/97, DMP, adm jr., adm, 2011 DNA update
ON2  P2   ON2  CN8B     0.10    2   180.0  !10/97, DMP, adm jr., adm, 2011 DNA update
ON2  P2   ON2  CN8B     0.10    3   180.0  !10/97, DMP, adm jr., adm, 2011 DNA update
ON2  P2   ON2  CN8B     0.00    6     0.0  !10/97, DMP, adm jr., adm, 2011 DNA update
ON2  P    ON2  CN8B     1.20    1   180.0  !10/97, DMP, adm jr., RNA
ON2  P    ON2  CN8B     0.10    2   180.0  !10/97, DMP, adm jr., RNA
ON2  P    ON2  CN8B     0.10    3   180.0  !10/97, DMP, adm jr., RNA
ON2  P    ON2  CN8B     0.00    6     0.0  !10/97, DMP, adm jr., RNA
ON2  P    ON2  CN9      1.20    1   180.0  !dmp
ON2  P    ON2  CN9      0.10    2   180.0  !dmp
ON2  P    ON2  CN9      0.10    3   180.0  !dmp
ON2  P    ON2  CN9      0.00    6     0.0  !dmp
ON2  P2   ON2  CN9      1.20    1   180.0  !dmp, adm, 2011 DNA update
ON2  P2   ON2  CN9      0.10    2   180.0  !dmp, adm, 2011 DNA update
ON2  P2   ON2  CN9      0.10    3   180.0  !dmp, adm, 2011 DNA update
ON2  P2   ON2  CN9      0.00    6     0.0  !dmp, adm, 2011 DNA update
!
ON3  P    ON2  CN7      0.10    3     0.0  !dmp,eps, O1P-P-O3'-C3'
ON3  P2   ON2  CN7      0.10    3     0.0  !dmp,eps, O1P-P-O3'-C3', adm, 2011 DNA update
ON3  P    ON2  CN7B     0.10    3     0.0  !for NADPH and bkbmod
ON3  P    ON2  CN8      0.10    3     0.0  !dmp
ON3  P2   ON2  CN8      0.10    3     0.0  !dmp, adm	2011 DNA update
ON3  P    ON2  CN8B     0.10    3     0.0  !dmp,bet, O1P-P-O5'-C5'
ON3  P2   ON2  CN8B     0.10    3     0.0  !dmp,bet, O1P-P-O5'-C5', adm, 2011 DNA update
ON3  P    ON2  CN9      0.10    3     0.0  !dmp
ON3  P2   ON2  CN9      0.10    3     0.0  !dmp, adm, 2011 DNA update
! terminal phosphate terms, adm jr.
ON4  P    ON2  CN7      0.95    2     0.0  !MP_1, adm jr.
ON4  P    ON2  CN7      0.50    3     0.0  !MP_1, adm jr.
ON4  P2   ON2  CN7      0.95    2     0.0  !MP_1, adm jr., adm, 2011 DNA update
ON4  P2   ON2  CN7      0.50    3     0.0  !MP_1, adm jr., adm, 2011 DNA update
ON4  P    ON2  CN8      0.95    2     0.0  !MP_1, adm jr.
ON4  P    ON2  CN8      0.50    3     0.0  !MP_1, adm jr.
ON4  P    ON2  CN8B     0.95    2     0.0  !MP_1, adm jr.
ON4  P    ON2  CN8B     0.50    3     0.0  !MP_1, adm jr.
ON4  P2   ON2  CN8B     0.95    2     0.0  !MP_1, adm jr., adm, 2011 DNA update
ON4  P2   ON2  CN8B     0.50    3     0.0  !MP_1, adm jr., adm, 2011 DNA update
ON4  P    ON2  CN9      0.95    2     0.0  !MP_1, adm jr.
ON4  P    ON2  CN9      0.50    3     0.0  !MP_1, adm jr.
ON4  P2   ON2  CN9      0.95    2     0.0  !MP_1, adm jr., adm, 2011 DNA update
ON4  P2   ON2  CN9      0.50    3     0.0  !MP_1, adm jr., adm, 2011 DNA update
X    ON4  P    X        0.30    3     0.0  !MP_1, adm jr.
X    ON4  P2   X        0.30    3     0.0  !MP_1, adm jr., adm, 2011 DNA update
! When O5' is ON2 (phosphodiester linkage):
P    ON2  CN7  HN7      0.000   3     0.0  !dmp,eps, H-C3'-O3'-P
P2   ON2  CN7  HN7      0.000   3     0.0  !dmp,eps, H-C3'-O3'-P, adm, 2011 DNA update
P    ON2  CN7B HN7      0.000   3     0.0  !for NADPH and bkbmod
P    ON2  CN8B HN8      0.000   3     0.0  !dmp,beta, H-C5'-O5'-P
P2   ON2  CN8B HN8      0.000   3     0.0  !dmp,beta, H-C5'-O5'-P, adm, 2011 DNA update
P    ON2  CN8  HN8      0.000   3     0.0  !dmp
P    ON2  CN9  HN9      0.000   3     0.0  !dmp
P2   ON2  CN9  HN9      0.000   3     0.0  !dmp, adm, 2011 DNA update
! butane gauche terms
cn9  cn8  cn8  cn9      0.15    1     0.0
cn9  cn8  cn8  cn8      0.15    1     0.0
! BASES                     
! Uracil 
NN2B CN1T NN2U CN1      1.5     2   180.0  ! adm jr. 11/97
CN1T NN2U CN1  CN3      1.5     2   180.0  ! adm jr. 11/97
NN2U CN1  CN3  CN3      1.5     2   180.0  ! adm jr. 11/97
CN1  CN3  CN3  NN2B     6.0     2   180.0  ! adm jr. 11/97 
CN3  CN3  NN2B CN1T     1.5     2   180.0  ! adm jr. 11/97
CN3  NN2B CN1T NN2U     1.5     2   180.0  ! adm jr. 11/97
HN3  CN3  CN3  HN3      3.0     2   180.0  ! adm jr. 11/97
HN3  CN3  CN1  ON1      6.0     2   180.0  ! adm jr. 11/97
ON1  CN1T NN2B HN2      0.0     2   180.0  ! adm jr. 11/97
ON1  CN1  NN2U HN2      0.0     2   180.0  ! adm jr. 11/97
ON1  CN1T NN2U HN2      0.0     2   180.0  ! adm jr. 11/97
HN2  NN2B CN3  HN3      1.5     2   180.0  ! adm jr. 11/97
NN2B CN1T NN2U HN2      3.8     2   180.0  ! adm jr. 11/97
CN3  CN1  NN2U HN2      3.8     2   180.0  ! adm jr. 11/97
CN3  CN3  NN2B HN2      1.6     2   180.0  ! adm jr. 11/97
NN2U CN1T NN2B HN2      1.6     2   180.0  ! adm jr. 11/97
!Thymine
CN1T NN2B CN3  CN3T     1.8     2   180.0  ! adm jr. 11/97
NN2U CN1  CN3T CN3      1.8     2   180.0  ! adm jr. 11/97
CN1  CN3T CN3  NN2B     3.0     2   180.0  ! adm jr. 11/97
NN2B CN1  CN3T CN9      5.6     2   180.0  ! adm jr. 11/97
NN2B CN3  CN3T CN9      5.6     2   180.0  ! adm jr. 11/97
CN1  CN3T CN9  HN9      0.46    3     0.0  ! adm jr. 11/97
CN3  CN3T CN9  HN9      0.46    3     0.0  ! adm jr. 11/97
CN3T CN1  NN2U HN2      4.8     2   180.0  ! adm jr. 11/97
! Cytosine 
CN3  NN2  CN1  NN3      0.6     2   180.0  ! adm jr. 11/97
NN2  CN1  NN3  CN2      0.6     2   180.0  ! adm jr. 11/97
CN1  NN3  CN2  CN3      6.0     2   180.0  ! adm jr. 11/97
NN3  CN2  CN3  CN3      0.6     2   180.0  ! adm jr. 11/97
CN2  CN3  CN3  NN2      6.0     2   180.0  ! adm jr. 11/97
CN3  CN3  NN2  CN1      0.6     2   180.0  ! adm jr. 11/97
NN3  CN2  NN1  HN1      1.0     2   180.0  ! adm jr. 11/97
CN3  CN2  NN1  HN1      1.0     2   180.0  ! adm jr. 11/97
NN1  CN2  NN3  CN1      2.0     2   180.0  ! adm jr. 11/97
NN1  CN2  CN3  CN3      2.0     2   180.0  ! adm jr. 11/97
NN1  CN2  CN3  HN3      2.0     2   180.0  ! adm jr. 11/97
ON1C CN1  NN2  HN2      3.0     2   180.0  ! adm jr. 11/97
ON1C CN1  NN3  CN2      1.6     2   180.0  ! adm jr. 11/97
ON1C CN1  NN2  CN3      1.6     2   180.0  ! adm jr. 11/97
NN3  CN2  CN3  HN3      3.4     2   180.0  ! adm jr. 11/97
NN2  CN3  CN3  HN3      3.4     2   180.0  ! adm jr. 11/97
CN2  CN3  CN3  HN3      4.6     2   180.0  ! adm jr. 11/97
CN1  NN2  CN3  HN3      4.6     2   180.0  ! adm jr. 11/97
X    CN2  NN3  X        2.0     2   180.0  ! adm jr. 11/97
! Adenine  
CN2  NN3A CN4  NN3A     1.8     2   180.0  ! adm jr. 11/97, 6-mem
NN3A CN4  NN3A CN5      2.0     2   180.0  ! 
CN4  NN3A CN5  CN5      1.8     2   180.0  ! 
NN3A CN5  CN5  CN2      2.0     2   180.0  ! treated 2x
CN5  CN5  CN2  NN3A     1.8     2   180.0  ! 
CN5  CN2  NN3A CN4     10.0     2   180.0  ! 
CN5  CN5  NN4  CN4      6.0     2   180.0  ! 5-mem
CN5  NN4  CN4  NN2     14.0     2   180.0  ! 
NN4  CN4  NN2  CN5      6.0     2   180.0  ! 
CN4  NN2  CN5  CN5      6.0     2   180.0  !
NN2  CN5  CN5  NN4     14.0     2   180.0  ! treated 2x
CN2  NN3A CN4  HN3      8.5     2   180.0  ! H2
CN5  NN3A CN4  HN3      8.5     2   180.0  ! H2
CN5  NN4  CN4  HN3      5.2     2   180.0  ! H8
CN5  NN2  CN4  HN3      5.2     2   180.0  ! H8
CN5  CN5  NN2  HN2      1.2     2   180.0  ! H9
NN4  CN4  NN2  HN2      1.2     2   180.0  ! H9
HN2  NN2  CN4  HN3      0.0     2   180.0  ! H8-C-N-H9
CN4  NN3A CN2  NN1      4.0     2   180.0  ! N6
CN5  CN5  CN2  NN1      4.0     2   180.0  ! N6
NN4  CN5  CN2  NN1      0.0     2   180.0  ! N6
CN5  CN2  NN1  HN1      0.5     2   180.0  ! 6-NH2
NN3A CN2  NN1  HN1      0.5     2   180.0  ! 
! Butterfly motion
NN3A CN5  CN5  NN4      7.0     2   180.0  !A, adm jr. 11/97
CN2  CN5  CN5  NN2      7.0     2   180.0  !A
NN3A CN2  CN5  NN4      2.0     2   180.0  !A
CN2  CN5  NN4  CN4      2.0     2   180.0  !A
CN4  NN3A CN5  NN2      2.0     2   180.0  !A
NN3A CN5  NN2  CN4      2.0     2   180.0  !A
! Guanine 
CN1  NN2G CN2  NN3G     0.2     2   180.0  !adm jr. 11/97, 6-mem
NN2G CN2  NN3G CN5      2.0     2   180.0  !
CN2  NN3G CN5  CN5G     0.2     2   180.0  !
NN3G CN5  CN5G CN1      2.0     2   180.0  !
CN5  CN5G CN1  NN2G     0.2     2   180.0  !
CN5G CN1  NN2G CN2      0.2     2   180.0  !
CN5  CN5G NN4  CN4      6.0     2   180.0  !5-mem
CN5G NN4  CN4  NN2B    16.0     2   180.0  !
NN4  CN4  NN2B CN5      6.0     2   180.0  !
CN4  NN2B CN5  CN5G     6.0     2   180.0  !
NN2B CN5  CN5G NN4     10.0     2   180.0  !
! substitutents
ON1  CN1  CN5G CN5     14.0     2   180.0  !G, O6
ON1  CN1  CN5G NN4      0.0     2   180.0  !
ON1  CN1  NN2G CN2     14.0     2   180.0  !
ON1  CN1  NN2G HN2      0.0     2   180.0  !
NN1  CN2  NN2G CN1      4.0     2   180.0  !G, N2
NN1  CN2  NN3G CN5      4.0     2   180.0  !
NN1  CN2  NN2G HN2      0.0     2   180.0  !
NN2G CN2  NN1  HN1      1.2     2   180.0  !
NN3G CN2  NN1  HN1      1.2     2   180.0  !
HN2  NN2G CN1  CN5G     3.6     2   180.0  !G, H1
HN2  NN2G CN2  NN3G     3.6     2   180.0  !
HN3  CN4  NN4  CN5G     5.6     2   180.0  !G, H8
HN3  CN4  NN2B CN5      5.6     2   180.0  !
HN3  CN4  NN2B HN2      0.0     2   180.0  !
HN2  NN2B CN5  CN5G     1.2     2   180.0  !G, H9
HN2  NN2B CN5  NN3G     1.2     2   180.0  !
HN2  NN2B CN4  NN4      1.2     2   180.0  !
! Butterfly motion
NN3G CN5  CN5G NN4     10.0     2   180.0  !adm jr. 11/97
CN1  CN5G CN5  NN2     10.0     2   180.0  !
NN2G CN1  CN5G NN4      2.0     2   180.0  !
CN1  CN5G NN4  CN4      2.0     2   180.0  !
CN2  NN3G CN5  NN2B     2.0     2   180.0  !
NN3G CN5  NN2B CN4      2.0     2   180.0  !
! Wild cards for uracil, thymine and cytosine
X    CN1  NN3  X        1.0     2   180.0  ! c22
X    CN1  NN2  X        0.9     2   180.0  ! c22
X    CN1T NN2B X        0.9     2   180.0  ! From X CN1 NN2 X, for thymines 
X    CN1  NN2G X        0.9     2   180.0  ! c22
X    CN1  NN2U X        0.9     2   180.0  ! c22
X    CN1T NN2U X        0.9     2   180.0  ! c22
X    CN3  NN2  X        1.0     2   180.0  ! c22
X    CN3  NN2B X        1.0     2   180.0  ! From X CN3 NN2 X, for thymines
X    CN3  CN3  X        1.0     2   180.0  ! c22
X    CN3  CN3T X        1.0     2   180.0  !T, adm jr. 11/97
X    CN1  CN3  X        1.0     2   180.0  ! c22
X    CN1  CN3T X        1.0     2   180.0  !T, adm jr. 11/97
X    CN2  CN3  X        0.8     2   180.0  ! c22
! Wild cards for adenine and guanine
X    CN1  CN5G X        1.0     2   180.0  ! adm jr. 11/97
X    CN2  NN2G X        1.0     2   180.0  ! 
X    CN2  CN5  X        1.0     2   180.0  ! 
X    CN4  NN2  X        1.5     2   180.0  ! 
X    CN4  NN2B X        1.5     2   180.0  ! From X CN4 NN2 X
X    CN4  NN3A X        3.5     2   180.0  ! 
X    CN4  NN4  X        2.0     2   180.0  ! A,G
X    CN5  CN5  X        0.0     2   180.0  !
X    CN5G CN5  X        0.0     2   180.0  ! adm jr. 11/97
X    CN5  NN2  X        1.5     2   180.0  !
X    CN5  NN2B X        1.5     2   180.0  ! From X CN5 NN2 X
X    CN5  NN3A X        1.0     2   180.0  !
X    CN5  NN3G X        1.0     2   180.0  ! adm jr. 11/97
X    CN5  NN4  X        1.0     2   180.0  !
X    CN5G NN4  X        1.0     2   180.0  ! adm jr. 11/97
X    CN2  NN3A X        1.0     2   180.0  !
X    CN2  NN3G X        1.0     2   180.0  ! adm jr. 11/97
! MISC.          
CN1  NN2  CN9  HN9      0.19    3     0.0 ! 1-M-C
CN3  NN2  CN9  HN9      0.00    3     0.0 ! 1-M-C
CN4  NN2  CN9  HN9      0.00    3     0.0 ! 9-M-A
CN5  NN2  CN9  HN9      0.19    3     0.0 ! 9-M-A
CN1  NN2B CN9  HN9      0.19    3     0.0 ! 1-M-U
CN1T NN2B CN9  HN9      0.19    3     0.0 ! 1-M-T
CN3  NN2B CN9  HN9      0.00    3     0.0 ! 1-M-T/U
CN4  NN2B CN9  HN9      0.00    3     0.0 ! 9-M-G
CN5  NN2B CN9  HN9      0.19    3     0.0 ! 9-M-G
CN4  NN2B CN8  HN8      0.00    3     0.0 ! 9-E-G
CN5  NN2B CN8  HN8      0.19    3     0.0 ! 9-E-G
CN4  NN2B CN8  CN9      0.00    3     0.0 ! 9-E-G
CN5  NN2B CN8  CN9      0.19    3     0.0 ! 9-E-G
X    CN8  CN8  X        0.15    3     0.0 ! Alkanes (0.2 to 0.15)
X    CN8  CN9  X        0.15    3     0.0 ! Alkanes (0.2 to 0.15)
!for nadp/nadph, adm jr.
HN7  CN7B CN7B ON2       0.195   3         0.0 !for NADPH and bkbmod
ON2  CN7B CN7B NN2       0.0     3         0.0 !for NADPH and bkbmod

! sugar, replace with ribose terms 021998
CN7  CN7B ON6  CN7       0.6     6       180.0 
CN7B CN7  CN7  CN7       0.4     6         0.0 ! good for amplitudes
CN7B CN7  CN7  CN9       0.4     6         0.0 ! good for amplitudes, 5MET
CN7  CN7  CN7  ON6       0.6     6         0.0
CN7  CN7  CN7B ON6       0.6     6         0.0
ON2  CN7  CN7  CN7       0.8     6         0.0 !
ON2  CN7  CN7  CN7       0.4     5         0.0 ! Moves the barrier right
ON2  CN7  CN7  CN7       2.0     3       180.0 !
! for ndph
ON2  CN7B CN7  CN7       0.8     6         0.0 !
ON2  CN7B CN7  CN7       0.4     5         0.0 ! Moves the barrier right
ON2  CN7B CN7  CN7       2.0     3       180.0 !
!
ON5  CN7  CN7  CN7       0.8     6         0.0 !
ON5  CN7  CN7  CN7       0.4     5         0.0 ! Moves the barrier right
ON5  CN7  CN7  CN7       2.0     3       180.0 !
ON5  CN7  CN7  ON5       0.0     3         0.0 ! 
ON5  CN7  CN7  ON2       0.0     3         0.0 ! 
ON2  CN7  CN7B ON6       0.5     6         0.0 !good for amplitudes
ON2  CN7  CN7B ON6       0.3     5         0.0 !impact on amplitudes
ON2  CN7  CN7B ON6       0.6     4       180.0 !increases c2'endo
ON2  CN7  CN7B ON6       0.2     3         0.0 !
CN7  CN7  CN7  CN8B      0.5     4       180.0 !del lowers 180 deg.

!%%%%%%% new terms for dna and the deoxyribose-based model compounds %%%%%%
! The following is for: THF3P (model for espilon), THFM3P (model for puckering),
! THF5P (model for gamma and beta), THFCH3IM (model for chi), nucleotide analogue
!@@@@@@ Begining of chi
!============= added for torsion about chi in adenine ============
!For link from sugar to base:
CN7B NN2  CN4  HN3       0.3     2       180.0 ! NF
CN7B NN2  CN5  CN5      11.0     2       180.0 ! adm jr.
CN7B NN2  CN4  NN4      11.0     2       180.0 ! adm jr.
CN7B NN2  CN4  NN3A     11.0     2       180.0 ! adm jr.
!For chi itself:
	!DNA:
ON6  CN7B NN2  CN5       1.1     1       180.0 !
ON6  CN7B NN2  CN4       1.1     1         0.0 ! NF 
        !RNA:
ON6B CN7B NN2  CN5       1.1     1       180.0 !
ON6B CN7B NN2  CN4       1.1     1         0.0 !
	!DNA:
CN8  CN7B NN2  CN5       0.3     3         0.0 ! NF
CN8  CN7B NN2  CN4       0.0     3       180.0 ! NF
	!RNA:
CN7B CN7B NN2  CN5       0.3     3         0.0 ! NF
CN7B CN7B NN2  CN4       0.0     3       180.0 ! NF

HN7  CN7B NN2  CN5       0.0     3         0.0 ! NF
HN7  CN7B NN2  CN4       0.195   3         0.0 ! NF
!@@@@@@ End of chi in adenines 

!============== terms for torsion about chi in cytosines ===========
CN7B NN2  CN3  HN3       0.3     2       180.0 ! NF
CN7B NN2  CN1  ON1C     11.0     2       180.0 ! adm jr. from A
CN7B NN2  CN1  NN3      11.0     2       180.0 ! adm jr. 
CN7B NN2  CN3  CN3      11.0     2       180.0 ! adm jr.
	!DNA:
ON6  CN7B NN2  CN1       0.0     3         0.0 ! 
ON6  CN7B NN2  CN3       1.0     1         0.0 ! NF 
        !RNA:
ON6B CN7B NN2  CN1       0.0     3         0.0 !
ON6B CN7B NN2  CN3       1.0     1         0.0 !
        !DNA:
CN8  CN7B NN2  CN1       1.0     3         0.0 ! 
CN8  CN7B NN2  CN3       0.0     3       180.0 ! NF 030697
        !RNA:
CN7B CN7B NN2  CN1       1.0     3         0.0 !
CN7B CN7B NN2  CN3       0.0     3       180.0 !

HN7  CN7B NN2  CN1       0.0     3         0.0 ! NF
HN7  CN7B NN2  CN3       0.195   3         0.0 ! NF
!@@@@@@ End of chi in cytosines 

!=========== terms for torsion about chi in uracils/thymines ===========
CN7B NN2B CN3  HN3       0.3     2       180.0 ! NF
CN7B NN2B CN1T ON1      11.0     2       180.0 ! adm jr. from A
CN7B NN2B CN1T NN2U     11.0     2       180.0 ! adm jr.
CN7B NN2B CN3  CN3T     11.0     2       180.0 ! adm jr.
	!DNA:
ON6  CN7B NN2B CN1       0.0     3         0.0 ! 
ON6  CN7B NN2B CN1T      0.7     3         0.0 ! 
ON6  CN7B NN2B CN1T      0.8     1       180.0 ! 
ON6  CN7B NN2B CN3       0.9     1         0.0 ! NF 
        !RNA:
ON6B CN7B NN2B CN1       0.0     3         0.0 !
ON6B CN7B NN2B CN1T      0.7     3         0.0 !
ON6B CN7B NN2B CN1T      0.8     1       180.0 !
ON6B CN7B NN2B CN3       0.9     1         0.0 !
        !DNA:
CN8  CN7B NN2B CN1T      0.2     3       180.0 ! 
CN8  CN7B NN2B CN3       0.0     3       180.0 ! NF
        !RNA:
CN7B CN7B NN2B CN1T      0.2     3       180.0 !
CN7B CN7B NN2B CN3       0.0     3       180.0 !

HN7  CN7B NN2B CN1T      0.0     3         0.0 ! NF
HN7  CN7B NN2B CN3       0.195   3         0.0 ! NF
!@@@@@@ End of chi in thymines 

!============= added for torsion about chi in guanine ============
CN7B NN2B CN4  HN3       0.3     2       180.0 ! NF
CN7B NN2B CN4  NN4      11.0     2       180.0 ! adm jr.
CN7B NN2B CN5  CN5G     11.0     2       180.0 ! adm jr. from U
CN7B NN2B CN5  NN3G     11.0     2       180.0 ! adm jr.
	!DNA:
ON6  CN7B NN2B CN5       0.2     3         0.0 !
ON6  CN7B NN2B CN5       1.1     1       180.0 !
ON6  CN7B NN2B CN4       1.4     1         0.0 ! NF 
        !RNA:
ON6B CN7B NN2B CN5       0.2     3         0.0 !
ON6B CN7B NN2B CN5       1.1     1       180.0 !
ON6B CN7B NN2B CN4       1.4     1         0.0 !
        !DNA:
CN8  CN7B NN2B CN5       0.0     3         0.0 ! NF
CN8  CN7B NN2B CN4       0.0     3       180.0 ! NF 030697
        !RNA:
CN7B CN7B NN2B CN5       0.0     3         0.0 ! NF
CN7B CN7B NN2B CN4       0.0     3       180.0 !

HN7  CN7B NN2B CN5       0.0     3         0.0 ! NF
HN7  CN7B NN2B CN4       0.195   3         0.0 ! NF
!@@@@@@ End of chi in guanines 
!@@@@@@ link (not chi) between base and sugar for both purines and pyrimidines:
	!DNA:
CN7  ON6  CN7B NN2       0.0     3         0.0
CN7  ON6  CN7B NN2B      0.0     3         0.0
	!RNA:
CN7  ON6B CN7B NN2       0.0     3         0.0
CN7  ON6B CN7B NN2B      0.0     3         0.0
        !DNA:
CN7  CN8  CN7B NN2       0.0     3         0.0
CN7  CN8  CN7B NN2B      0.0     3         0.0
HN8  CN8  CN7B NN2       0.0     3         0.0
HN8  CN8  CN7B NN2B      0.0     3         0.0
        !RNA:
CN7  CN7B CN7B NN2       0.0     3         0.0
CN7  CN7B CN7B NN2B      0.0     3         0.0
	!RNA
HN7  CN7B CN7B NN2       0.0     3         0.0
HN7  CN7B CN7B NN2B      0.0     3         0.0

!@@@@@@ Begining of torsions involving exocyclic sugar atoms:
!======= CN7  CN8B  ON2  P = C4'-C5'-O5'-P 
CN7  CN8B ON2  P        0.2     1       120.0 !bet C4'-C5'-O5'-P, adm jr.
CN7  CN8B ON2  P2       0.2     1       120.0 !bet C4'-C5'-O5'-P, adm jr., adm, 2011 DNA update
! the following differ significantly from the alcohols
! in the protein (based on ethanol), they also differ from other
! NA C-C-OH-H parameters (see below)
! The two following terms have been replaced by their ethanol 
! counterpart (NF, 083098)
CN7  CN8B ON5  HN5      1.3300  1         0.00
CN7  CN8B ON5  HN5      0.1800  2         0.00
CN7  CN8B ON5  HN5      0.3200  3         0.00
!======= HN8  CN8B  ON2 P = H-C5'-O5'-P )beta
HN8  CN8B ON5  HN5      0.0     3         0.0 !bet
!======== CN7 CN7 CN8B ON2 = C3'-C4'-C5'-O5'
! When O5' is ON2 (phosphodiester linkage):
CN7  CN7  CN8B ON2      0.20    4       180.0 !gam adm jr.
CN7  CN7  CN8B ON2      0.80    3       180.0 !gam C3'-C4'-C5'-O5'
CN7  CN7  CN8B ON2      0.40    2         0.0 !gam
CN7  CN7  CN8B ON2      2.50    1       180.0 !gam
!
CN8  CN7  CN8B ON2      0.2     3       180.0 ! from gam, carbocyclic and 25P1
! When O5' is ON5 (5TER patch):
CN7  CN7  CN8B ON5      0.20    4       180.0 !gam adm jr.
CN7  CN7  CN8B ON5      0.80    3       180.0 !gam C3'-C4'-C5'-O5'
CN7  CN7  CN8B ON5      0.40    2         0.0 !gam
CN7  CN7  CN8B ON5      2.50    1       180.0 !gam
!======== ON6 CN7 CN8B ON2 = O4'-C4'-C5'-O5'
! When O5' is ON2 (3'-5' phosphodiester linkage)
ON6  CN7  CN8B ON2      3.4     1       180.0 !gam O4'-C4'-C5'-O5',influences +60
ON6B CN7  CN8B ON2      3.4     1       180.0 !gam, RNA
! When O5' is ON5 (5TER patch):
ON6  CN7  CN8B ON5      3.4     1       180.0 !gam
ON6B CN7  CN8B ON5      3.4     1       180.0 !gam, RNA
!======== HN8  CN8B  CN7  CN7 = H-C5'-C4'-H
HN8  CN8B CN7  CN7      0.195   3         0.0 !gam,H-C5'-C4'-H
HN8  CN8B CN7  CN8      0.195   1         0.0 !gam, carbocylic, 25P1
!======== HN7 CN8B CN7 ON6 = H-C5'-C4'-O4'
HN8  CN8B CN7  ON6      0.195   1         0.0 !gam,H-C5'-C4'-O4'
HN8  CN8B CN7  ON6B     0.195   1         0.0 !gam, RNA
!======== HN7 CN7 CN8B ON2 =  H-C4'-C5'-O5'
! When O5' is ON2 (phosphodiester linkage):
HN7  CN7  CN8B ON2      0.195	3         0.0 !gam H-C4'-C5'-O5'
! When O5' is ON5 (5TER patch):
HN7  CN7  CN8B ON5      0.195   3         0.0 !gam
HN8  CN8  CN8  ON6      0.195   1         0.0 !gam,H-C5'-C4'-O4'
! terms for 5MET patch
CN9  CN7  CN7  CN8B     0.5     4       180.0 !cn8 -> cn9
HN7  CN7  CN9  HN9      0.195   3         0.0 !cn8 -> cn9
CN7  CN7  CN9  HN9      0.195   3         0.0 !cn8 -> cn9
ON6  CN7  CN9  HN9      0.195   3         0.0 !cn7 -> cn9
HN7  CN7  CN7  CN9      0.195   3         0.0 !cn8 -> cn9
ON2  CN7  CN7  CN9      0.2     4         0.0 !cn8b -> cn9
ON2  CN7  CN7  CN9      0.8     3       180.0 !cn8b -> cn9
CN8  CN7  CN7  CN9      0.5     4       180.0 !cn8b -> cn9

!======== CN8 CN7 CN7 CN8B = C2'-C3'-C4'-C5'
! This term is well suited to modify the puckering surfaces, in 
! particular because it is present in THF5P 
CN8  CN7  CN7  CN8B     0.5     4       180.0 !del lowers 180 deg. 
CN7B CN7  CN7  CN8B     0.2     4       180.0 !del, RNA
!======== CN8B CN7 CN7 ON2 = C5'-C4'-C3'-O3' 
! These terms affect the c2endo/c3endo energy difference
! When O3' is ON2 (3'-5' phosphodiester linkage)
ON2  CN7  CN7  CN8B      0.2      4       0.0 !del
! the following term controls the location of the barrier at ~75 deg.
ON2  CN7  CN7  CN8B      0.8      3     180.0 !del,decreases P [100,250]
! When O3' is ON5 (patch 3TER) 
ON5  CN7  CN7  CN8B      0.2      4       0.0 !
ON5  CN7  CN7  CN8B      0.8      3     180.0 !
!======== ON6 CN7 CN7 ON2 = O4'-C4'-C3'-O3' 
! These terms contribute to delta
! These terms are present in THF3P and THFM3P but not in THF5P
! When O3' is ON2 (3'-5' phosphodiester linkage)
ON2  CN7  CN7  ON6       0.5     6        0.0 !del, good for amplitudes
ON2  CN7  CN7  ON6       0.3     5        0.0 !del, impact on amplitudes
ON2  CN7  CN7  ON6       0.6     4      180.0 !del, increases c2'endo
ON2  CN7  CN7  ON6       0.2     3        0.0 !
ON2  CN7  CN7  ON6B      0.4     6        0.0 !del, RNA, good for amplitudes
ON2  CN7  CN7  ON6B      0.0     5        0.0 !del, RNA, impact on amplitudes
ON2  CN7  CN7  ON6B      0.0     4      180.0 !del, RNA, increases c2'endo
ON2  CN7  CN7  ON6B      1.6     3        0.0 !del, RNA, increases C2'endo
! for ndph: make identical to ON2  CN7  CN7  ON6B
ON2  CN7B CN7B ON6B      0.4     6        0.0 !del, RNA, good for amplitudes
ON2  CN7B CN7B ON6B      0.0     5        0.0 !del, RNA, impact on amplitudes
ON2  CN7B CN7B ON6B      0.0     4      180.0 !del, RNA, increases c2'endo
ON2  CN7B CN7B ON6B      1.6     3        0.0 !del, RNA, increases C2'endo
! When O3' is ON5 (patch 3TER)
ON5  CN7  CN7  ON6       0.5     6        0.0 !  
ON5  CN7  CN7  ON6       0.3     5        0.0 !  
ON5  CN7  CN7  ON6       0.6     4      180.0 !  
ON5  CN7  CN7  ON6       0.2     3        0.0 ! 
ON5  CN7  CN7  ON6B      0.4     6        0.0 !RNA
ON5  CN7  CN7  ON6B      0.0     5        0.0 !RNA
ON5  CN7  CN7  ON6B      0.0     4      180.0 !RNA
ON5  CN7  CN7  ON6B      1.6     3        0.0 !RNA. increases c2'endo

!======== CN8B CN7 ON6 CN7B = C5'-C4'-O4'-C1' 
! This term can be used to adjust the c2'endo/c3'endo  
! energy difference in THF5P
CN7B ON6  CN7  CN8B      0.8     3         0.0 ! P [30,80] 
CN7B ON6B CN7  CN8B      2.0     3         0.0 ! To lower barrier in RNA
CN7B ON6B CN7  CN9       2.0     3         0.0 ! To lower barrier in RNA, 5MET
!======== ON2 CN7 CN8 CN7B = O3'-C3'-C2'-C1' 
! This term can be used to adjust the c2'endo/c3'endo
! When O3' is ON2 
ON2  CN7  CN8  CN7B      0.8     6         0.0 !  
ON2  CN7  CN8  CN7B      0.4     5         0.0 ! Moves the barrier right 
ON2  CN7  CN8  CN7B      2.0     3       180.0 !  
ON2  CN7  CN7B CN7B      0.6     6         0.0 ! RNA
ON2  CN7  CN7B CN7B      0.0     5         0.0 ! RNA c2/c3 endo in RNA 
ON2  CN7  CN7B CN7B      1.6     3       180.0 !
!When O3' is ON5 (patch 3TER)
ON5  CN7  CN8  CN7B      0.8     6         0.0 !
ON5  CN7  CN8  CN7B      0.4     5         0.0 !
ON5  CN7  CN8  CN7B      2.0     3       180.0 !
ON5  CN7  CN7B CN7B      0.6     6         0.0 ! RNA, c2/c3 endo
ON5  CN7  CN7B CN7B      0.0     5         0.0 ! RNA
ON5  CN7  CN7B CN7B      1.6     3       180.0 ! RNA
!======== ON2 CN7 CN8 HN8 = O3'-C3'-C2'-H 
ON2  CN7  CN8  HN8       0.195   3         0.0 ! 
ON5  CN7  CN8  HN8       0.195   3       180.0 !
ON2  CN7  CN7B HN7       0.195   3         0.0 ! RNA
ON5  CN7  CN7B HN7       0.195   3       180.0 ! RNA
!======== HN7 CN7 CN7 ON2 = H-C4'-C3'-O3' 
HN7  CN7  CN7  ON2       0.195   3         0.0
HN7  CN7  CN7  ON5       0.195   3         0.0
!======== CN7 CN7 ON2 P = C4'-C3'-O3'-P 
CN7  CN7  ON2  P2        0.6     5         0.0 !eps, adm, 2011 DNA update
CN7  CN7  ON2  P2        0.2     4         0.0 !eps, locat of 200 mimima, adm, 2011 DNA update
CN7  CN7  ON2  P2        0.0     3       180.0 !eps, barE beteen minima, adm, 2011 DNA update
CN7  CN7  ON2  P2        0.4     2         0.0 !eps, relE of 200 vs 275 min, adm, 2011 DNA update
CN7  CN7  ON2  P2        1.9     1       180.0 !eps, adm, 2011 DNA update
CN7  CN7  ON2  P         0.6     5         0.0 !eps, RNA
CN7  CN7  ON2  P         0.2     4         0.0 !eps, locat of 200 mimima, RNA
CN7  CN7  ON2  P         0.0     3       180.0 !eps, barE beteen minima, RNA
CN7  CN7  ON2  P         0.4     2         0.0 !eps, relE of 200 vs 275 min, RNA
CN7  CN7  ON2  P         1.9     1       180.0 !eps, RNA
!======== CN8 CN7 ON2 P = C2'-C3'-O3'-P 
! This term is involved in epsilon
CN8  CN7  ON2  P         2.5     1       180.0 ! 3-terminal phosphate
CN8  CN7  ON2  P2        1.9     1       180.0 ! adm, 2011 DNA update new param, eps
CN7B CN7  ON2  P         2.5     1       180.0 !eps, RNA 
CN7B CN7B ON2  P         2.5     1       180.0 !eps, NADPH and bkbmod
CN7  CN7B ON2  P         2.5     1       180.0 !eps, NADPH and bkbmod
! base on thfalloh
! the following differ significantly from the protein based
! alcohol parameters (based on ethanol, see above)
CN7  CN7  ON5  HN5       0.5     3         0.0
CN7  CN7  ON5  HN5       0.3     2       180.0
CN7  CN7  ON5  HN5        1.5     1        0.0
CN8  CN7  ON5  HN5       0.5     3         0.0
CN8  CN7  ON5  HN5       1.0     2       180.0
CN8  CN7  ON5  HN5       0.3     1         0.0
CN7B CN7  ON5  HN5       0.8     3         0.0 ! RNA
CN7B CN7  ON5  HN5       0.5     1         0.0 ! RNA
! Was simply transfered from HN7  CN7  ON2  P
! adm jr. should convert to alcohol term (see ribose etc)
HN7  CN7  ON5  HN5       0.0     3         0.0
HN7  CN7  CN8B HN8       0.195   3         0.0 !gam H-C4'-C5'-H
HN7  CN7  CN7  CN8B      0.195   3         0.0 !gam H-C3'-C4'-C5'
!@@@@@@ End of torsions involving exocyclic atoms:
!@@@@@@ Begining of torsions for endocyclic atoms only:
CN8  CN7B ON6  CN7       0.6     6       180.0 !C2'-C1'-O4'-C4'
CN8  CN7  CN7  ON6       1.0     4         0.0 ! adm, 2011 DNA update new param, C2'-C3'-C4'-O4'; lowers c3'endo
CN8  CN7  CN7  ON6       0.3     5       180.0 ! adm, 2011 DNA update new param, C2'-C3'-C4'-O4'; position of minima
CN8  CN7  CN7  ON6       0.3     6       180.0 ! adm, 2011 DNA update new param, C2'-C3'-C4'-O4'; position of minima
CN7B CN7B ON6B CN7       0.0     6         0.0 ! RNA, Lowers barrier
CN7B CN7  CN7  ON6B      0.0     3         0.0 ! RNA
!======== CN7 CN8 CN7B ON6 for nucleosides, transfered from =========
!======== CN7 CN8  CN8  ON6 from thfoh ==============================
CN7  CN8  CN7B ON6       0.6     6         0.0 ! C3'-C2'-C1'-O4', adjust barrier
CN7  CN7B CN7B ON6B      0.4     6         0.0 ! RNA
!======== C1'-C2'-C3'-C4' ========
CN7B CN8  CN7  CN7       0.4      6        0.0 ! good for amplitudes
CN7B CN7B CN7  CN7       0.0      6        0.0 ! RNA
!======== CN7 CN7 ON6 CN7B for nucleosides, transfered from ========
!======== CN7 CN7 ON6 CN8 from thfohch3 ============================
CN7  CN7  ON6  CN7B      0.6      6      180.0 ! C3'-C4'-O4'-C1'
CN7  CN7  ON6B CN7B      0.0      6      180.0 ! RNA
!======== Directly adjusted with TM3P
HN7  CN7  CN7  CN8       0.0      3        0.0 !puc,H-C3'-C4'-C5'
!======== HN7 CN7 CN7 ON6 = H-C2'-C3'-O4'
HN7  CN7  CN8  CN7B      0.195    3       0.0 !H-C3'-C2'-C1'
HN7  CN7B CN8  CN7       0.195    3       0.0 !H-C1'-C2'-C3'
HN7  CN7  CN7  ON6       0.195    3     180.0 ! useful
HN8  CN8  CN7B ON6       0.195    3       0.0 !H-C2'-C1'-O4'
HN7  CN7  CN7  HN7       0.195    3       0.0 !H-C4'-C3'-H
HN7  CN7B CN8  HN8       0.195    3       0.0 !H-C1'-C2'-H 
HN7  CN7  CN8  HN8       0.195    3       0.0 !H-C3'-C2'-H
HN8  CN8  CN7  CN7       0.195    3       0.0 ! useful *cccc*
HN7  CN7  ON6  CN7B      0.195    3       0.0 !H-C3'-C2'-C1'
HN7  CN7B ON6  CN7       0.000    3       0.0 !H-C1'-O4'-C4'
HN7  CN7  CN7  ON6B      0.195    3     180.0 ! RNA
HN9  CN9  CN7  ON6B      0.195    3     180.0 ! RNA, 5MET
HN8  CN8  CN7B ON6B      0.195    3       0.0 ! RNA
HN7  CN7B ON6B CN7       0.000    3       0.0 ! RNA
HN7  CN7  ON6B CN7B      0.195    3       0.0 ! RNA
HN7  CN7  CN7B CN7B      0.195    3       0.0 ! RNA, H-C3'-C2'-C1'
HN7  CN7B CN7B CN7       0.195    3       0.0 ! RNA, H-C1'-C2'-C3'
HN7  CN7B CN7B ON6B      0.195    3       0.0 ! RNA, H-C2'-C1'-O4'
!@@@@@@ End of torsions for endocyclic atoms only

!@@@@@@ Begining of torsions specifically defined for RNA @@@@@@
! N9-C1'-C2'-O2':
NN2  CN7B CN7B ON5       0.000    3       0.0 ! Adenine and cytosine
NN2B CN7B CN7B ON5       0.000    3       0.0 ! Guanine and uracil
ON5  CN7B CN7B HN7       0.000    3       0.0 ! 
HN7  CN7B CN7B HN7       0.000    3       0.0 ! 
CN7  CN7  CN7B ON5       0.000    3       0.0
ON6B CN7B CN7B ON5       0.000    3       0.0
ON5  CN7B CN7  ON2       0.000    3       0.0
! for ndph
ON5  CN7  CN7B ON2       0.000    3       0.0
ON5  CN7B CN7  ON5       0.000    3       0.0
HN7  CN7B ON5  HN5       0.000    3       0.0
!ejd, 2010 RNA update
HN5  ON5  CN7B CN7B      0.000    6     180.0 ! ejd, 2010 RNA update
HN5  ON5  CN7B CN7B      0.400    3       0.0 ! shifts min, ejd, 2010 RNA update
HN5  ON5  CN7B CN7B      0.400    2       0.0 ! ejd, 2010 RNA update
HN5  ON5  CN7B CN7B      0.800    1       0.0 ! height of right barrier and can shift min, ejd, 2010 RNA update
!to C3'
HN5  ON5  CN7B CN7       0.200    3       0.0 ! ejd, 2010 RNA update
HN5  ON5  CN7B CN7       0.000    2     180.0 ! ejd, 2010 RNA update
HN5  ON5  CN7B CN7       2.000    1       0.0 ! height of left side barrier, ejd, 2010 RNA update
!@@@@@@ End of torsions specifically defined for RNA @@@@@@

!Collection of parameters that were previously incorrectly categorized or labeled
CN7B ON6  CN7  CN9       0.0     3         0.0 ! added for sugar model compounds
HN7  CN7  CN7B ON5       0.195   3         0.0 ! for nadp/nadph (NOT!), adm jr.
HN7  CN7B CN7  CN7       0.195   3         0.0 ! for nadp/nadph (NOT!), adm jr.
HN7  CN7  CN7  CN7B      0.195   3         0.0 ! for nadp/nadph (NOT!), adm jr.
HN7  CN7  CN7B HN7       0.195   3         0.0 ! for nadp/nadph (NOT!), adm jr.
!from nad_ppi stream file
! pyrophosphate (ppi)
P3   ON2  P    ON2      0.03    2     0.0  !nad/ppi, jjp1/adm jr. 7/95
P3   ON2  P    ON2      0.03    3     0.0  !nad/ppi, jjp1/adm jr. 7/95
P    ON2  P3   ON2      0.03    2     0.0  !nad/ppi, jjp1/adm jr. 7/95
P    ON2  P3   ON2      0.03    3     0.0  !nad/ppi, jjp1/adm jr. 7/95
P3   ON2  P3   ON2      0.03    2     0.0  !nad/ppi, jjp1/adm jr. 7/95
P3   ON2  P3   ON2      0.03    3     0.0  !nad/ppi, jjp1/adm jr. 7/95
P    ON2  P    ON2      0.03    2     0.0  !nad/ppi, jjp1/adm jr. 7/95
P    ON2  P    ON2      0.03    3     0.0  !nad/ppi, jjp1/adm jr. 7/95
P    ON2  P    ON3      0.10    2     0.0  !nad/ppi, jjp1/adm jr. 7/95
P    ON2  P    ON3      0.03    3     0.0  !nad/ppi, jjp1/adm jr. 7/95
P    ON2  P3   ON3      0.10    2     0.0  !nad/ppi, jjp1/adm jr. 7/95
P    ON2  P3   ON3      0.03    3     0.0  !nad/ppi, jjp1/adm jr. 7/95
P3   ON2  P    ON3      0.10    2     0.0  !nad/ppi, jjp1/adm jr. 7/95
P3   ON2  P    ON3      0.03    3     0.0  !nad/ppi, jjp1/adm jr. 7/95
P3   ON2  P3   ON3      0.10    2     0.0  !nad/ppi, jjp1/adm jr. 7/95
P3   ON2  P3   ON3      0.03    3     0.0  !nad/ppi, jjp1/adm jr. 7/95
! protonated pyrophosphate (ppi2)
P    ON2  P4   ON2      0.03    2     0.0  !from P ON2 P2 ON2, adm jr. 7/01
P    ON2  P4   ON2      0.03    3     0.0  !from P ON2 P2 ON2, adm jr. 7/01
P4   ON2  P    ON2      0.03    2     0.0  !from P ON2 P2 ON2, adm jr. 7/01
P4   ON2  P    ON2      0.03    3     0.0  !from P ON2 P2 ON2, adm jr. 7/01
P    ON2  P4   ON3      0.10    2     0.0  !from P ON2 P2 ON3, adm jr. 7/01
P    ON2  P4   ON3      0.03    3     0.0  !from P ON2 P2 ON3, adm jr. 7/01
P4   ON2  P    ON3      0.10    2     0.0  !from P ON2 P2 ON3, adm jr. 7/01
P4   ON2  P    ON3      0.03    3     0.0  !from P ON2 P2 ON3, adm jr. 7/01
P    ON2  P4   ON4      0.10    2     0.0  !from P ON2 P2 ON4, adm jr. 7/01
P    ON2  P4   ON4      0.03    3     0.0  !from P ON2 P2 ON4, adm jr. 7/01
X    ON4  P4   X        0.30    3     0.0  !from MP_1, adm jr.

IMPROPER
!
!V(improper) = Kpsi(psi - psi0)**2
!
!Kpsi: kcal/mole/rad**2
!psi0: degrees
!note that the second column of numbers (0) is ignored
!
!atom types           Kpsi                   psi0
!
!
HN2  X    X    NN2      1.0     0     0.0     !C, adm jr. 11/97
NN2B CN4  CN5  HN2      7.0     0     0.0     !G, adm jr. 11/97
HN1  X    X    NN1      4.0     0     0.0     !G, adm jr. 11/97
NN1  CN2  HN1  HN1      6.0     0     0.0     !A,C adm jr. 11/97
CN1  X    X    ON1     90.0     0     0.0     !U
CN1T X    X    ON1     90.0     0     0.0     !U
CN1  NN2G CN5G ON1     90.0     0     0.0     !G
CN1T NN2B NN2U ON1    110.0     0     0.0     !T/O2, adm jr. 11/97
CN1  NN2U CN3T ON1     90.0     0     0.0     !T/O4, adm jr. 11/97
CN1  X    X    ON1C    80.0     0     0.0     !C, par_32, adm jr. 10/2/91
CN2  X    X    NN1     90.0     0     0.0     !C, 
CN2  NN3G NN2G NN1     40.0     0     0.0     !G
CN2  NN3A CN5  NN1     40.0     0     0.0     !A
CN2  NN3  CN3  NN1     60.0     0     0.0     !C, 
CN9  X    X    CN3T    14.0     0     0.0     !T, adm jr. 11/97

! Wildcards used to minimize memory requirements
NONBONDED  NBXMOD 5  ATOM CDIEL FSHIFT VATOM VDISTANCE VFSWITCH -
     CUTNB 14.0  CTOFNB 12.0  CTONNB 10.0  EPS 1.0  E14FAC 1.0  WMIN 1.5
!
!V(Lennard-Jones) = Eps,i,j[(Rmin,i,j/ri,j)**12 - 2(Rmin,i,j/ri,j)**6]
!
!epsilon: kcal/mole, Eps,i,j = sqrt(eps,i * eps,j)
!Rmin/2: A, Rmin,i,j = Rmin/2,i + Rmin/2,j
!
!atom  ignored    epsilon      Rmin/2   ignored   eps,1-4       Rmin/2,1-4
!
HN1      0.0       -0.0460    0.2245 
HN2      0.0       -0.0460    0.2245 
HN3      0.0       -0.046     1.1000 !adm jr. aromatic Hvdw 
HN4      0.0       -0.0460    0.2245
HN5      0.0       -0.0460    0.2245
HN6      0.0       -0.0220    1.3200
HN7      0.0       -0.0220    1.3200
HN8      0.0       -0.0280    1.3400 ! Hydrogen bound to CN8
HN9      0.0       -0.0240    1.3400 ! Hydrogen bound to CN9
!
NN1      0.0        -0.20     1.85
NN2      0.0        -0.20     1.85
NN2B     0.0        -0.20     1.85 ! From NN2, for N9 in guanines
NN2G     0.0        -0.20     1.85
NN2U     0.0        -0.20     1.85
NN3      0.0        -0.20     1.85
NN3A     0.0        -0.20     1.85 
NN3G     0.0        -0.20     1.85 
NN4      0.0        -0.20     1.85
NN6      0.0        -0.20     1.85
!
ON1      0.0       -0.1200    1.70  
ON1C     0.0       -0.1200    1.70 
ON2      0.0       -0.1521    1.77   
ON3      0.0       -0.1200    1.70  
ON4      0.0       -0.1521    1.77  
ON5      0.0       -0.1521    1.77  
ON6      0.0       -0.1521    1.77  
ON6B     0.0       -0.1521    1.77  
!
! base ring C vdw param, 11/14/97, adm jr
CN1      0.0       -0.10      1.9000
CN1T     0.0       -0.10      1.9000
CN2      0.0       -0.10      1.9000
CN3      0.0       -0.09      1.9000
CN3T     0.0       -0.09      1.9000 ! T, adm jr.
CN4      0.0       -0.075     1.9000
CN5      0.0       -0.075     1.9000
CN5G     0.0       -0.075     1.9000
CN7      0.0       -0.02      2.275  0.0   -0.01 1.90 !equivalent to protein CT1
CN7B     0.0       -0.02      2.275  0.0   -0.01 1.90 !equivalent to protein CT1
! alkane optimized terms below, Yin and MacKerell, 1998, JCC, In press
CN8      0.0       -0.0560    2.010  0.0   -0.01 1.90 !
CN8B     0.0       -0.0560    2.010  0.0   -0.01 1.90 !
CN9      0.0       -0.0780    2.040  0.0   -0.01 1.90 !
!
P        0.0       -0.585     2.15  
P2       0.0       -0.585     2.15  
P3       0.0       -0.585     2.15  ! nad/ppi, jjp1/adm jr.
P4       0.0       -0.585     2.15  ! for PPI2, adm jr.

NBFIX
!               Emin        Rmin
!            (kcal/mol)     (A)
!

HBOND CUTHB 0.5  ! If you want to do hbond analysis (only), then use
                 ! READ PARAM APPEND CARD
                 ! to append hbond parameters from the file: par_hbond.inp

END
```
