## Supplementary material for "PCNA is a Nucleotide Exchange Factor for the Clamp Loader ATPase Complex": molecular dynamics input files: par_interface.prm

```
* INTERFACE FF
* topology and parameter for caly minerals, cement minerals
*

!CLAY MINERA
!ATOMS
!MASS -1 IAY1   26.981539  ! Al  6 coordinate ; Aluminum atom(+1.45) or magnesium defect(+1.1) in octahedral aluminate sheet
!MASS -1 IAY2   26.981539  ! Al  6 coordinate ; Aluminum atom +1.45) or magnesium defect(+1.1) in octahedral aluminate sheet
!MASS -1 IMY1   24.305000  ! Mg  6 coordinate ; Magnesium defect(+1.1) in octahedral aluminate sheet
!MASS -1 IHOK    1.008000  ! H   1 coordinate ; Hydrogen atom in AlOH surface group in kaolinite
!MASS -1 IHOY    1.008000  ! H   1 coordinate ; Hydrogen atom in (Al,Mg,Si)OH and OH- group in clay, silica
!MASS -1 IOY1   15.999400  ! O   2 coordinate ; Oxygen atom in silicate sheet, surface (-0.55, -0.783 if next to Al defect)
!MASS -1 IOY2   15.999400  ! O   2 coordinate ; Oxygen atom in silicate sheet, surface (-0.55, -0.783 if next to Al defect)
!MASS -1 IOY3   15.999400  ! O   2 coordinate ; Oxygen atom in silicate sheet, surface (-0.55, -0.783 if next to Al defect)
!MASS -1 IOY4   15.999400  ! O   3 coordinate ; Oxygen atom in octahedral aluminate sheet (-0.758, -0.867 if next to Mg defect)
!MASS -1 IOY5   15.999400  ! O   3 coordinate ; Oxygen atom in octahedral aluminate sheet (-0.758, -0.867 if next to Mg defect)
!MASS -1 IOY6   15.999400  ! O   3 coordinate ; Oxygen atom in octahedral aluminate sheet (-0.683, -0.792 if next to Mg defect)
!MASS -1 IOY7   15.999400  ! O   3 coordinate ; Oxygen atom in octahedral aluminate sheet (-0.758, -0.867 if next to Mg defect)
!MASS -1 IOY8   15.999400  ! O   3 coordinate ; Oxygen atom in octahedral aluminate sheet (-0.758, -0.867 if next to Mg defect)
!MASS -1 IOY9   15.999400  ! O   3 coordinate ; Oxygen atom in octahedral aluminate sheet (-0.683, -0.792 if next to Mg defect)
!MASS -1 ISY1   28.086000  ! Si  4 coordinate ; Silicon atom in tetrahedral silicate sheet (+1.1)
!MASS -1 ISY2   28.086000  ! Si  4 coordinate ; Silicon atom in tetrahedral silicate sheet (+1.1)
!MASS -1 IAYT1  26.981539  ! Al               ; Aluminum defect of ISY1 (+0.8)
!MASS -1 IAYT2  26.981539  ! Al               ; Aluminum defect of ISY2 (+0.8)
!MASS -1 IK_CM  39.102000  ! K+               ; Potassium ion in mica, montmorillonite, and other clays (+1.0)
!MASS -1 NA+   22.989770 ! Na+              ; Sodium ion in silica, clay, and organic salts (+1.0)
!MASS -1 HT5   1.007970  ! H   1 coordinate ; Hydrogen atom in TIP5P water model
!MASS -1 OT5  14.999400  ! O   2 coordinate ; Oxygen atom in TIP5P water model
!MASS -1 ET5   0.500000  ! Lp  1 coordinate ; Electron pair in TIP5P water/ether model (shown as He)
!CEMENT MINERAL & SILICA & ICA_SULFATE
!MASS -1 IAC1   26.981530  ! Al  4 coordinate ; Aluminum atom in aluminate ring in Ca3Al2O6 (+1.2; note: eps 0.04 better)
!MASS -1 IAC2   26.981530  ! Al  4 coordinate ; Aluminum atom in ettringite, octahedrally coordinated(+1.6)
!MASS -1 ISC1   28.086000  ! Si  4 coordinate ; Silicon atom in silicate ion in Ca3SiO5 (+1.0)
!MASS -1 ISC2   28.086000  ! Si  4 coordinate ; Silicon atom in tobermolite ring (+1.0)
!MASS -1 ISC3   28.086000  ! Si  4 coordinate ; Silicon atom in tobermolite ring junction (+1.0)
!MASS -1 ISC4   28.086000  ! Si  4 coordinate ; Silicon atom in silica (+1.1 in bulk SiO2 or SiOH, +0.725 in SiO-)
!MASS -1 ICA_S  40.080000  ! Ca  0 coordinate ; Calcium ion in Ca3SiO5 (+1.5) and organic salts. replace CA++ with ICA_S in C3S.
!MASS -1 ICA_A  40.080000  ! Ca  0 coordinate ; Calcium ion in Ca3Al2O6 (+1.5). replace CA+A with ICA_A in C3A.
!MASS -1 ICA_G  40.080000  ! Ca  0 coordinate ; Calcium ion in gypsum, hemihydrate, and anhydrite(+1.5). replace CA+G with ICA_G.
!MASS -1 ISCS   32.060000  ! S   4 coordinate ; Sulfur atom in Calcium Sulphates: Gypsum, Hemihydrate, and Anhydrite
!MASS -1 IOCS   15.999400  ! O                ; Sulfur atom in Calcium Sulphates: Gypsum, Hemihydrate, and Anhydrite
!MASS -1 IO_SC  15.999400  ! O   2 coordinate ; oxygen in water(-0.82 in this model).replace IO_SC with O*
!MASS -1 IH_SC   1.007970  ! H   1 coordinate ; hydrogen bonded to nitrogen, Oxygen. replace IH_SC with H*
!MASS -1 ICA_H  40.080000  ! Ca  0 coordinate ; Calcium ion in hydroxyapatite (+1.5). replace CA+H with ICA_H.
!MASS -1 ICA_E  40.080000  ! CA  0 coordinate ; Calcium ion in ettringite(+1.6). replace CA+E with ICA_E.
!MASS -1 ICA_T  40.080000  ! Ca  0 coordinate ; Calcium ion in tobermolite (+1.5). replace CA+T with ICA_T.
!MASS -1 IOC1   15.999400  ! O   1 coordinate ; Oxygen atom silicate ion in Ca3SiO5 (-1.0)
!MASS -1 IOC2   15.999400  ! O   0 coordinate ; Oxide ion in Ca3SiO5 (-1.5)
!MASS -1 IOC3   15.999400  ! O   2 coordinate ; Oxygen atom in aluminate ring in Ca3Al2O6 (-0.75)
!MASS -1 IOC4   15.999400  ! O   1 coordinate ; Oxygen atom in apical position in Ca3Al2O6 (-1.35)
!MASS -1 IOC5   15.999400  ! O   2 coordinate ; Oxygen atom in ettringite, Al(OH)6 unit (-0.9) and in superficial hydroxide ions (-1.05)
!MASS -1 IOC6   15.999400  ! O   2 coordinate ; Oxygen atom in ettringite, Al(OH)6 unit (-0.9)
!MASS -1 IOC7   15.999400  ! O   2 coordinate ; Oxygen atom in ettringite, Al(OH)6 unit (-0.9)
!MASS -1 IOC8   15.999400  ! O   2 coordinate ; Oxygen atom in ettringite, Al(OH)6 unit (-0.9)
!MASS -1 IOC9   15.999400  ! O   2 coordinate ; Oxygen atom in ettringite, Al(OH)6 unit (-0.9)
!MASS -1 IOC10  15.999400  ! O   2 coordinate ; Oxygen atom in ettringite, Al(OH)6 unit (-0.9)
!MASS -1 IOC11  15.999400  ! O   2 coordinate ; Oxygen atom in ettringite, Al(OH)6 unit (-0.9)
!MASS -1 IOC12  15.999400  ! O   2 coordinate ; Oxygen atom in tobermolite (-0.6 and -0.5)
!MASS -1 IOC13  15.999400  ! O   2 coordinate ; Oxygen atom in tobermolite in apical position (-0.925 in tob 11A, -1.0 tob 14A)
!MASS -1 IOC14  15.999400  ! O   2 coordinate ; Oxygen atom in tobermolite in SiOH unit (-0.66)
!MASS -1 IS_AN  32.080000  ! S   1 coordinate ; S in thioketone group. replace S' with S_AN.
!MASS -1 IO2_SC 15.999400  ! O   2 coordinate ; oxygen in water(-0.82, compass). replace IO2_SC with O2*
!MASS -1 IHOC    1.007970  ! H   1 coordinate ; Hydrogen atom in OH group of ettringite (+0.35) and in superficial hydroxide ions (+0.3)
!MASS -1 IH1O    1.007970  ! H   1 coordinate ; Hydrogen atom bonded to oxygen, nitrogen(compass)
!MASS -1 IOC23  15.999400  ! O   2 coordinate ; Oxygen atom in bulk silica (-0.55)
!MASS -1 IOC24  15.999400  ! O   2 coordinate ; Oxygen atom on silica surface and clay edges (-0.675 in Si-OH, -0.9 in SiO-)
!MASS -1 IOC25  15.999400  ! O   1 coordinate ; Oxygen atom in sulfate ion in calcium sulfates (-0.525)
!MASS -1 IPAP  30.973800   ! P   4 coordinate ; Phosphorus atom in (hydrogen)phosphate ion in hydroxyapatite (+1.0)
!MASS -1 IOAP1 15.999400   ! O   1 coordinate ; Oxygen atom in (hydrogen)phosphate ion in hydroxyapatite (-0.8 to -0.6)
!MASS -1 IOAP2 15.999400   ! O   1 coordinate ; Oxygen atom in hydroxide ion in hydroxyapatite (-1.1)
!MASS -1 IHOP   1.008000   ! H   1 coordinate ; Hydrogen atom in hydrogenphosphate and in hydroxide ion in apatite (+0.4 and +0.2)
!MASS -1 IHA1   1.007970  ! H   1 coordinate ; Hydrogen atom in terminal OH group in PEO (+0.4)
!MASS -1 OA1  15.999400  ! O   2 coordinate ; Oxygen atom in terminal OH group in PEO (-0.6)
!MASS -1 ICPEO 12.011150  ! C   4 coordinate ; Carbon atom in backbone or terminal group in PEO. Because of duplicate, CE1 convert to CPEO
!MASS -1 IHPEO  1.007970  ! H   1 coordinate ; Hydrogen atom in backbone or terminal group in PEO. Because of duplicate, HE1 convert to HPEO
!MASS -1 IOPEO 15.999400  ! O   2 coordinate ; Oxygen atom in PEO backbone. Because of duplicate, OE1 convert to OPEO
!MASS -1 ST    32.06000   ! S   3 coordinate ; sulfur atom in staple motif
!MASS -1 OET5 14.999400  ! O   2 coordinate ; Oxygen atom in PEO backbone with lone pairs ET5 attached (et5=-0.12)
!MASS -1 OAT5 14.999400  ! O   2 coordinate ; Oxygen atom in terminal OH group in PEO with lone pairs et5 attached (et5=-0.18)
!MASS -1 IMO1  95.950000  ! Mo  6 coordinate ; Molybdenum disulfide (0.5)
!MASS -1 IMO2  95.950000  ! Mo  6 coordinate ; Molybdenum disulfide (0.5)
!MASS -1 ISM1  32.080000  ! S   3 coordinate ; Sulfur atom in Molybdenum disulfide (-0.25)
!MASS -1 ISM2  32.080000  ! S   3 coordinate ; Sulfur atom in Molybdenum disulfide (-0.25)
!MASS -1 ISM3  32.080000  ! S   3 coordinate ; Sulfur atom in Molybdenum disulfide (-0.25)
!MASS -1 ISM4  32.080000  ! S   3 coordinate ; Sulfur atom in Molybdenum disulfide (-0.25)
!MASS -1 ICG1  10.011150  ! C   3 coordinate ; sp2 hybridized carbon atom in graphene sheet
!MASS -1 ICGE   1.007970  ! H   1 coordinate ; Dummy atom attached delocalized carbon of graphene
!METAL
!MASS  -1 IAG 107.868200  ! AG  0 coordinate ; Silver metal (HH et al. 2008)
!MASS  -1 IAL   26.981539 ! AL  0 coordinate ; Aluminium metal (HH et al. 2008)
!MASS  -1 IAU  196.966500 ! AU  0 coordinate ; Gold metal (HH et al. 2008)
!MASS  -1 AUL  196.966500 ! AU  0 coordinate ; Gold metal (HH et al. 2008)
!MASS  -1 AUS  196.966500 ! AU  0 coordinate ; Gold metal (HH et al. 2008)
!MASS  -1 AUD  196.966500 ! AU  0 coordinate ; Gold metal (HH et al. 2008)
!MASS  -1 ICU   63.546000 ! CU  0 coordinate ; Copper metal (HH et al. 2008)
!MASS  -1 INI   58.693400 ! NI  0 coordinate ; Nickel metal (HH et al. 2008)
!MASS  -1 IPB  207.200000 ! PB  0 coordinate ; Lead metal (HH et al. 2008)
!MASS  -1 IPD 106.420000  ! PD  0 coordinate ; Palladium metal (HH et al. 2008)
!MASS  -1 IPT  195.084000 ! PT  0 coordinate ; Platinum metal (HH et al. 2008)
!MASS  -1 IAC  227.00000  ! AC  0 coordinate ; Actinium metal (HH et al. ****)
!MASS  -1 ICA  40.07800   ! CA  0 coordinate ; Calcium (α) metal (HH et al. ****)
!MASS  -1 ICE  140.11600  ! CE  0 coordinate ; Cerium (γ) metal (HH et al. ****)
!MASS  -1 IES  252.00000  ! ES  0 coordinate ; Einsteinium (β) metal (HH et al. ****)
!MASS  -1 IIR  192.21700  ! IR  0 coordinate ; Iridium metal (HH et al. ****)
!MASS  -1 IFE  55.84700   ! FE  0 coordinate ; Iron (γ) metal (HH et al. ****)
!MASS  -1 IRH  102.90550  ! RH  0 coordinate ; Rhodium metal (HH et al. ****)
!MASS  -1 ISR  87.62000   ! SR  0 coordinate ; Strontium metal (HH et al. ****)
!MASS  -1 ITH  232.03770  ! TH  0 coordinate ; Thorium metal (HH et al. ****)
!MASS  -1 IYB  173.04500  ! YB  0 coordinate ; Ytterbium metal (HH et al. ****)
!MASS -1 SG    32.080000  ! S   1 coordinate ; S in Calcium Sulphate Minerals.
!MASS  -1 IALO  26.981539 ! AL  6 coordinate ; Aluminium alpha-Al2O3 (non-bond oxide model charge: +1.71)
!MASS  -1 IOAL  15.999400 ! O   4 coordinate ; Oxygen alpha-Al2O3 (non-bond oxide model charge: -1.14)
!MASS  -1 ICRO  51.996000 ! Cr  6 coordinate ; Chromium alpha-Cr2O3 (non-bond oxide model charge: +1.68)
!MASS  -1 IOCR  15.999400 ! O   4 coordinate ; Oxygen alpha-Cr2O3 (non-bond oxide model charge: -1.12)
!MASS  -1 IFEO  55.84700  ! FE  6 coordinate ; Iron alpha-Fe2O3 (non-bond oxide model charge: +1.56)
!MASS  -1 IOFE  15.999400 ! O   4 coordinate ; Oxygen alpha-Fe2O3 (non-bond oxide model charge: -1.04)
!MASS  -1 ICAO  40.08000  ! Ca  6 coordinate ; Calcium CaO (non-bond oxide model charge: +1.30)
!MASS  -1 IOCA  15.999400 ! O   6 coordinate ; Oxygen CaO (non-bond oxide model charge: -1.30)
!MASS  -1 IMGO  24.30500  ! Mg  6 coordinate ; Magnesium MgO (non-bond oxide model charge: +1.15)
!MASS  -1 IOMG  15.999400 ! O   6 coordinate ; Oxygen MgO (non-bond oxide model charge: -1.15)
!MASS  -1 INIO  58.710000 ! Ni  6 coordinate ; Mickel NiO (non-bond oxide model charge: +1.10)
!MASS  -1 IONI  15.999400 ! O   6 coordinate ; Oxygen NiO (non-bond oxide model charge: -1.10)
!MASS  -1 ICCH  40.08000  ! Ca  0 coordinate ; Calcium Ca(OH)2 (non-bond oxide model charge: +1.70)
!MASS  -1 IOCH  15.999400 ! O   0 coordinate ; Oxygen Ca(OH)2 (non-bond oxide model charge: -1.32)
!MASS  -1 IHCH  1.007970  ! H   0 coordinate ; Hydrogen Ca(OH)2 (non-bond oxide model charge: +0.47)
!MASS  -1 INNH  58.710000 ! Ni  0 coordinate ; Nickel Ni(OH)2 (non-bond oxide model charge: +1.40)
!MASS  -1 IONH  15.999400 ! O   0 coordinate ; Oxygen Ni(OH)2 (non-bond oxide model charge: -1.00)
!MASS  -1 IHNH  1.007970  ! H   0 coordinate ; Hydrogen Ni(OH)2 (non-bond oxide model charge: +0.30)

BONDS
! V (bond) = Kb(b-b0)**2
! Kb: kcal/mole/A**2
! b0: A
! atom type  Kb        b0
!ligand protect
SG311  AUL     149.9282   2.33
SG311  AUD     149.9282   2.33
SG311  AUS     149.9282   2.41
SG311  IAU     149.9282   2.41
!
!CNT
!
ICG1   ICG1    480.0000   1.42
ICG1   ICGE    250.0000   0.65
ICG1   HGR61   340.00     1.0800 ! PROT phe,tyr JES 8/25/89
!
!CLAY MINERALS
!
IAY1  IOY4     430.0000  2.0412
IAY1  IOY5     430.0000  2.0234
IAY1  IOY6     430.0000  2.0170
IAY1  IOY7     430.0000  2.0212
IAY1  IOY8     430.0000  2.0433
IAY1  IOY9     430.0000  2.0128
IMY1  IOY4     430.0000  2.0412
IMY1  IOY5     430.0000  2.0234
IMY1  IOY6     430.0000  2.0170
IMY1  IOY7     430.0000  2.0212
IMY1  IOY8     430.0000  2.0433
IMY1  IOY9     430.0000  2.0128
IAYT1 IOY1     430.0000  1.7262
IAYT1 IOY2     430.0000  1.7167
IAYT1 IOY3     430.0000  1.7430
IAYT1 IOY4     430.0000  1.7315
IAYT1 IOY7     430.0000  1.7315
IAYT1 IOC24    285.0000  1.6800
IAY2  IOY4     430.0000  2.0212
IAY2  IOY5     430.0000  2.0433
IAY2  IOY6     430.0000  2.0128
IAY2  IOY7     430.0000  2.0412
IAY2  IOY8     430.0000  2.0234
IAY2  IOY9     430.0000  2.0170
IAYT2 IOY1     430.0000  1.7283
IAYT2 IOY2     430.0000  1.7230
IAYT2 IOY3     430.0000  1.7230
IAYT2 IOY5     430.0000  1.7304
IAYT2 IOY8     430.0000  1.7304
IAYT2 IOC24    285.0000  1.6800
ISY1  IOY1     430.0000  1.7262
ISY1  IOY2     430.0000  1.7167
ISY1  IOY3     430.0000  1.7430
ISY1  IOY4     430.0000  1.7315
ISY1  IOY7     430.0000  1.7315
ISY1  IOC24    285.0000  1.6800
ISY2  IOY1     430.0000  1.7283
ISY2  IOY2     430.0000  1.7230
ISY2  IOY3     430.0000  1.7230
ISY2  IOY5     430.0000  1.7304
ISY2  IOY8     430.0000  1.7304
ISY2  IOC24    285.0000  1.6800
IOY1  IHOK     495.0000  0.9290
IOY4  IHOK     495.0000  0.9290
IOY4  IHOY     495.0000  0.9290
IOY5  IHOK     495.0000  0.9290
IOY6  IHOK     495.0000  0.9290
IOY6  IHOY     495.0000  0.9290
IOY7  IHOY     495.0000  0.9290
IOY9  IHOY     495.0000  0.9290
!Silica
ISC4   IOC23  285.0000    1.6800
ISC4   IOC24  285.0000    1.6800
IOC23  IHOY   495.0000    0.9450
IOC24  IHOY   495.0000    0.9450
!
!caly_mineral_tpatch_bond
!
!IOY1 IHOY     495.0000  1.6100  !  pres PYOHY1 in pyrophyllite
IOY2  IHOK     495.0000  1.0600  !  pres KAOHX2 in kaolinite
IOY3  IHOK     495.0000  1.0600  !  pres KAOHX1 in kaolinite
IOY8  IHOK     495.0000  1.0600  !  pres KAOHX1 in kaolinite
IOY7  IHOK     495.0000  1.0600  !  pres KAOHX1 in kaolinite
IOY9  IHOK     495.0000  1.0600  !  pres KAOHX1 in kaolinite
IOY1  IHOY     430.0000  0.9300  ! PYOHY1_tpatch
IOY2  IHOY     430.0000  0.9300  ! PYROX1_tpatch
IOY3  IHOY     430.0000  0.9300  ! PYROX2_tpatch
!
!CEMENT MINERALS & silica & ca_sulfate
ISC1  IOC1     250.0000  1.6800
ISC2  IOC12    430.0000  1.6900
ISC2  IOC13    430.0000  1.6200
ISC2  IOC14    430.0000  1.6880
!ISC2  OC22   430.0000  1.6300
ISC3  IOC12    430.0000  1.6900  !  come from ISC2 IOC12 and has to be changed
ISC3  IOC13    430.0000  1.6200  !  come from ISC2 IOC13 and has to be changed
ISC3  IOC14    430.0000  1.6880  !  come from ISC2 IOC14 and has to be changed
IS_AN IOC11    550.0000  1.5000  !  ettringite & anhydrite
IAC1  IOC3     180.0000  1.9800
IAC1  IOC4     180.0000  1.8100
IAC2  IOC5     350.0000  2.0200  !  ettringite
IAC2  IOC6     350.0000  2.0200  !  ettringite, replace with IAC2 CO5.
IAC2  IOC7     350.0000  2.0200  !  ettringite, replace with IAC2 CO5.
IAC2  IOC8     350.0000  2.0200  !  ettringite, replace with IAC2 CO5.
IAC2  IOC9     350.0000  2.0200  !  ettringite, replace with IAC2 CO5.
IAC2  IOC10    350.0000  2.0200  !  ettringite, replace with IAC2 CO5.
IOC4  IHOC     495.0000  0.9290
IOC5  IHOC     495.0000  0.9290  !  ettringite
IOC6  IHOC     495.0000  0.9290  !  ettringite, replace with OC5-HOC.
IOC7  IHOC     495.0000  0.9290  !  ettringite, replace with OC5-HOC.
IOC8  IHOC     495.0000  0.9290  !  ettringite, replace with OC5-HOC.
IOC9  IHOC     495.0000  0.9290  !  ettringite, replace with OC5-HOC.
IOC10 IHOC     495.0000  0.9290  !  ettringite, replace with OC5-HOC.
IOC14 IHOY     495.0000  0.9450
IPAP  IOAP1    430.0000  1.5700
IOAP1 IHOP     500.0000  0.9400
IOAP2 IHOP     500.0000  0.9400
ICPEO IOPEO   273.2000  1.4000
ICPEO ICPEO   322.7158  1.5260
ICPEO IHPEO   340.6175  1.0900
ISCS  IOCS    380.0000  1.505    !  S-O in Calcium Sulphates
IO_SC  IH_SC   540.6336  0.9600  !  flexible SPC water(from CVFF)
IO2_SC IH1O    552.0000  0.9572  !  hemihydrate in the water(from PCFF)
!
!cement_mineral_tpach_bond
!
IOC12 IHOY     495.0000  0.9290  !  tombermolite, TMOHY1 for tpatch.
!
!MOLYBDENITE ORE (MOLYBDENUM DISULFIDE)
ISM1   IMO1    118.0000    2.3900
ISM2   IMO1    118.0000    2.3900
ISM3   IMO1    118.0000    2.3900
ISM4   IMO1    118.0000    2.3900
ISM1   IMO2    118.0000    2.3900
ISM2   IMO2    118.0000    2.3900
ISM3   IMO2    118.0000    2.3900
ISM4   IMO2    118.0000    2.3900
!Hydroxides (Ca(OH)2 and NiOH2)
IOCH   IHCH    495.0000    0.9550
IONH   IHNH    510.0000    1.1279

ANGLES
!quadratic_angle   Theta0         K2
! V(angle) = Ktheta(Theta - Theta0)**2
! V(Urey-Bradley) = Kub(S-S0)**2
! Ketheta: kcal/mole/rad**2
! Theta0: degrees
! Kub: kcal/mole/A**2 (Urey-Bradley)
! S0: A
! atom type       Ktheta   Theta0    Kub    S0
! atom type          K2          Theta
! ligand functionalized
IAU   ST     AUL      110.000   91.3
ST    AUL    SG311    110.000   172.4
ST    AUL    ST       110.000   172.4
AUL   ST     AUL      110.000   100.0
AUL   SG311  CG331    34.9832   111.6
AUD   SG311  CG331    34.9832   111.6
AUS   SG311  CG331    34.9832   106.8
IAU   SG311  CG331    34.9832   106.8
IAU   SG311  IAU      110.000   91.3
AUS   SG311  AUS      110.000   91.3
AUS   SG311  AUL      110.000   91.3
IAU   SG311  AUL      110.000   91.3
AUS   SG311  AUD      110.000   91.3
SG311 AUS    SG311      0.000   91.3
SG311 AUL    SG311    110.000   172.4
SG311 AUD    SG311    110.000   172.4
SG311 IAU    SG311    110.000   172.4
AUL   SG311  AUL      110.000   100.0
AUD   SG311  AUD      349.006   119.2
AUL   SG311  CG321    34.9832   111.6
AUD   SG311  CG321    34.9832   111.6
AUS   SG311  CG321    34.9832   106.8
IAU   SG311  CG321    34.9832   106.8
!
!CNT
!
ICG1  ICG1  ICG1      90.000   120.0
ICG1  ICG1  ICGE      50.000    90.0
ICGE  ICG1  ICGE      50.000   180.0
ICG1  ICG1 HGR61      30.00    120.00   22.00   2.15250 ! PROT JES 8/25/89 benzene
ICGE  ICG1 HGR61      50.000    90.0
!
!CLAY MIMERALS
!
ISY1   IOY4   IAY1    170.0000    127.5000
ISY1   IOY4   IMY1    170.0000    127.5000
ISY1   IOY4   IAY2    170.0000    123.7000
ISY1   IOY7   IAY1    170.0000    123.7000
ISY1   IOY7   IMY1    170.0000    123.7000
ISY1   IOY7   IAY2    170.0000    127.5000
IAYT1  IOY4   IAY1    170.0000    127.5000
IAYT1  IOY4   IMY1    170.0000    127.5000
IAYT1  IOY4   IAY2    170.0000    123.7000
IAYT1  IOY7   IAY1    170.0000    123.7000
IAYT1  IOY7   IMY1    170.0000    123.7000
IAYT1  IOY7   IAY2    170.0000    127.5000
ISY2   IOY5   IAY1    170.0000    123.8000
ISY2   IOY5   IMY1    170.0000    123.8000
ISY2   IOY5   IAY2    170.0000    127.2000
ISY2   IOY8   IAY1    170.0000    127.2000
ISY2   IOY8   IMY1    170.0000    127.2000
ISY2   IOY8   IAY2    170.0000    123.8000
IAYT2  IOY5   IAY1    170.0000    123.8000
IAYT2  IOY5   IMY1    170.0000    123.8000
IAYT2  IOY5   IAY2    170.0000    127.2000
IAYT2  IOY8   IAY1    170.0000    127.2000
IAYT2  IOY8   IMY1    170.0000    127.2000
IAYT2  IOY8   IAY2    170.0000    123.8000
IAY1   IOY4   IAY2    170.0000    101.6000
IAY1   IOY5   IAY2    170.0000    101.6000
IAY1   IOY6   IAY2    170.0000    103.0000
IAY1   IOY7   IAY2    170.0000    101.6000
IAY1   IOY8   IAY2    170.0000    101.6000
IAY1   IOY9   IAY2    170.0000    103.0000
IMY1   IOY4   IAY2    170.0000    101.6000
IMY1   IOY5   IAY2    170.0000    101.6000
IMY1   IOY6   IAY2    170.0000    103.0000
IMY1   IOY7   IAY2    170.0000    101.6000
IMY1   IOY8   IAY2    170.0000    101.6000
IMY1   IOY9   IAY2    170.0000    103.0000
ISY1   IOY1   ISY2    170.0000    128.8000
ISY1   IOY2   ISY2    170.0000    139.9000
ISY1   IOY3   ISY2    170.0000    128.2000
IAYT1  IOY1   ISY2    170.0000    128.8000
IAYT1  IOY2   ISY2    170.0000    139.9000
IAYT1  IOY3   ISY2    170.0000    128.2000
IAYT2  IOY1   ISY1    170.0000    128.8000
IAYT2  IOY2   ISY1    170.0000    139.9000
IAYT2  IOY3   ISY1    170.0000    128.2000
IOY1   ISY1   IOY2    170.0000    110.0000
IOY2   ISY1   IOY3    170.0000    106.7000
IOY3   ISY1   IOY1    170.0000    107.0000
IOY1   ISY1   IOY4    170.0000    110.0000
IOY2   ISY1   IOY4    170.0000    112.5000
IOY3   ISY1   IOY4    170.0000    110.3000
IOY1   ISY1   IOY7    170.0000    110.0000
IOY2   ISY1   IOY7    170.0000    112.5000
IOY3   ISY1   IOY7    170.0000    110.3000
IOY1   IAYT1  IOY2    170.0000    110.0000
IOY2   IAYT1  IOY3    170.0000    106.7000
IOY3   IAYT1  IOY1    170.0000    107.0000
IOY1   IAYT1  IOY4    170.0000    110.0000
IOY2   IAYT1  IOY4    170.0000    112.5000
IOY3   IAYT1  IOY4    170.0000    110.3000
IOY1   IAYT1  IOY7    170.0000    110.0000
IOY2   IAYT1  IOY7    170.0000    112.5000
IOY3   IAYT1  IOY7    170.0000    110.3000
IOY1   ISY2   IOY2    170.0000    107.0000
IOY2   ISY2   IOY3    170.0000    109.6000
IOY3   ISY2   IOY1    170.0000    107.3000
IOY1   ISY2   IOY5    170.0000    110.2000
IOY2   ISY2   IOY5    170.0000    112.2000
IOY3   ISY2   IOY5    170.0000    110.4000
IOY1   ISY2   IOY8    170.0000    110.2000
IOY2   ISY2   IOY8    170.0000    112.2000
IOY3   ISY2   IOY8    170.0000    110.4000
IOY1   IAYT2  IOY2    170.0000    107.0000
IOY2   IAYT2  IOY3    170.0000    109.6000
IOY3   IAYT2  IOY1    170.0000    107.3000
IOY1   IAYT2  IOY5    170.0000    110.2000
IOY2   IAYT2  IOY5    170.0000    112.2000
IOY3   IAYT2  IOY5    170.0000    110.4000
IOY1   IAYT2  IOY8    170.0000    110.2000
IOY2   IAYT2  IOY8    170.0000    112.2000
IOY3   IAYT2  IOY8    170.0000    110.4000
IOY4   IAY1   IOY5    170.0000     92.8000
IOY4   IAY1   IOY6    170.0000     92.7000
IOY4   IAY1   IOY7    170.0000     78.4000
IOY4   IAY1   IOY8    170.0000     98.2000
IOY4   IAY1   IOY9    170.0000    167.1000
IOY5   IAY1   IOY6    170.0000     94.8000
IOY5   IAY1   IOY7    170.0000    166.7000
IOY5   IAY1   IOY8    170.0000     78.4000
IOY5   IAY1   IOY9    170.0000     95.8000
IOY6   IAY1   IOY7    170.0000     95.6000
IOY6   IMY1   IOY7    170.0000     95.6000
IOY6   IAY1   IOY8    170.0000    167.3000
IOY6   IAY1   IOY9    170.0000     77.0000
IOY9   IAY1   IOY9    170.0000     77.0000
IOY4   IMY1   IOY5    170.0000     92.8000
IOY4   IMY1   IOY6    170.0000     92.7000
IOY4   IMY1   IOY7    170.0000     78.4000
IOY4   IMY1   IOY8    170.0000     98.2000
IOY4   IMY1   IOY9    170.0000    167.1000
IOY5   IMY1   IOY6    170.0000     94.8000
IOY5   IMY1   IOY7    170.0000    166.7000
IOY5   IMY1   IOY8    170.0000     78.4000
IOY5   IMY1   IOY9    170.0000     95.8000
IOY6   IMY1   IOY8    170.0000    167.3000
IOY6   IMY1   IOY9    170.0000     77.0000
IOY9   IMY1   IOY9    170.0000     77.0000
IOY9   IAY2   IOY9    170.0000     77.0000
IOY7   IAY1   IOY8    170.0000     92.9000
IOY7   IAY1   IOY9    170.0000     94.7000
IOY8   IAY1   IOY9    170.0000     92.9000
IOY7   IMY1   IOY8    170.0000     92.9000
IOY7   IMY1   IOY9    170.0000     94.7000
IOY8   IMY1   IOY9    170.0000     92.9000
IOY4   IAY2   IOY5    170.0000     92.9000
IOY4   IAY2   IOY6    170.0000     94.7000
IOY4   IAY2   IOY7    170.0000     78.4000
IOY4   IAY2   IOY8    170.0000    166.7000
IOY4   IAY2   IOY9    170.0000     95.6000
IOY5   IAY2   IOY6    170.0000     92.9000
IOY5   IAY2   IOY7    170.0000     98.2000
IOY5   IAY2   IOY8    170.0000     78.4000
IOY5   IAY2   IOY9    170.0000    167.3000
IOY6   IAY2   IOY7    170.0000    167.1000
IOY6   IAY2   IOY8    170.0000     95.8000
IOY6   IAY2   IOY9    170.0000     77.0000
IOY7   IAY2   IOY8    170.0000     92.8000
IOY7   IAY2   IOY9    170.0000     92.7000
IOY8   IAY2   IOY9    170.0000     94.8000
IHOK   IOY2   IAYT2     45.0000    126.0000
IHOY   IOY6   IAY1     45.0000    126.0000
IHOY   IOY6   IMY1     45.0000    126.0000
IHOY   IOY6   IAY2     45.0000    126.0000
IHOY   IOY9   IAY1     45.0000    126.0000
IHOY   IOY9   IMY1     45.0000    126.0000
IHOY   IOY9   IAY2     45.0000    126.0000
IHOK   IOY4   IAY1     45.0000    126.0000
IHOK   IOY4   IMY1     45.0000    126.0000
IHOY   IOY4   IAY2     45.0000    126.0000
IHOK   IOY4   IAY2     45.0000    126.0000
IHOK   IOY5   IAY1     45.0000    126.0000
IHOK   IOY5   IMY1     45.0000    126.0000
IHOK   IOY5   IAY2     45.0000    126.0000
IHOK   IOY6   IAY1     45.0000    126.0000
IHOY   IOY8   IAY1     45.0000    126.0000
IHOY   IOY5   IAY1     45.0000    126.0000
IHOK   IOY6   IMY1     45.0000    126.0000
IHOY   IOY8   IMY1     45.0000    126.0000
IHOY   IOY5   IMY1     45.0000    126.0000
IHOK   IOY6   IAY2     45.0000    126.0000
IHOK   IOY8   IAY1     45.0000    126.0000
IHOK   IOY9   IAY1     45.0000    126.0000
IHOK   IOY8   IMY1     45.0000    126.0000
IHOK   IOY9   IMY1     45.0000    126.0000
IHOK   IOY9   IAY2     45.0000    126.0000
IHOK   IOY7   IAY1     45.0000    126.0000
IHOK   IOY7   IMY1     45.0000    126.0000
IHOK   IOY7   IAY2     45.0000    126.0000
IAY2   IOY7   IHOY     45.0000    126.0000
IAY1   IOY4   IHOY     45.0000    126.0000
IMY1   IOY4   IHOY     45.0000    126.0000
IHOY   IOY7   IAY1     45.0000    126.0000
IHOY   IOY7   IMY1     45.0000    126.0000
IHOY   IOC24  ISY1     50.0000    115.0000
IHOY   IOC24  ISY2     50.0000    115.0000
IHOY   IOC24  IAYT1    50.0000    115.0000
IHOY   IOC24  IAYT2    50.0000    115.0000
IOC24  ISY1   IOY1    100.0000    109.5000
IOC24  ISY1   IOY2    100.0000    109.5000
IOC24  ISY1   IOY3    100.0000    109.5000
IOC24  ISY1   IOY4    100.0000    109.5000
IOC24  ISY1   IOY7    100.0000    109.5000
IOC24  ISY2   IOY1    100.0000    109.5000
IOC24  ISY2   IOY2    100.0000    109.5000
IOC24  ISY2   IOY3    100.0000    109.5000
IOC24  ISY2   IOY5    100.0000    109.5000
IOC24  ISY2   IOY8    100.0000    109.5000
IOC24  IAYT1  IOY1    100.0000    109.5000
IOC24  IAYT1  IOY2    100.0000    109.5000
IOC24  IAYT1  IOY3    100.0000    109.5000
IOC24  IAYT1  IOY4    100.0000    109.5000
IOC24  IAYT1  IOY7    100.0000    109.5000
IOC24  IAYT2  IOY1    100.0000    109.5000
IOC24  IAYT2  IOY2    100.0000    109.5000
IOC24  IAYT2  IOY3    100.0000    109.5000
IOC24  IAYT2  IOY5    100.0000    109.5000
IOC24  IAYT2  IOY8    100.0000    109.5000
IOC24  ISY1   IOC24   100.0000    109.5000
IOC24  ISY2   IOC24   100.0000    109.5000
IOC24  IAYT1  IOC24   100.0000    109.5000
IOC24  IAYT2  IOC24   100.0000    109.5000
!Silica
IOC23  ISC4   IOC23  100.000    109.5000
IOC24  ISC4   IOC24  100.000    109.5000
IOC23  ISC4   IOC24  100.000    109.5000
ISC4   IOC23  ISC4   100.000    149.0000
ISC4   IOC24  ISC4   100.000    149.0000
ISC4   IOC23  IHOY    50.000    115.0000
ISC4   IOC24  IHOY    50.000    115.0000

!kaolinite
IOY5  ISY1  IOC24  100.000    109.5000
IOY6  ISY1  IOC24  100.000    109.5000
IOY8  ISY1  IOC24  100.000    109.5000
IOY9  ISY1  IOC24  100.000    109.5000
IOY4  ISY2  IOC24  100.000    109.5000
IOY6  ISY2  IOC24  100.000    109.5000
IOY7  ISY2  IOC24  100.000    109.5000
IOY9  ISY2  IOC24  100.000    109.5000
!
!clay_mineral_tpatch_angle
!
ISY1   IOY1   IHOY    170.0000    131.42    ! PYOHY3_tpatch
ISY1   IOY2   IHOY    170.0000    144.68    ! PYOHX1_tpatch
ISY1   IOY3   IHOY    170.0000    131.53    ! PYOHX4_tpatch
ISY2   IOY1   IHOY    170.0000    131.42    ! PYOHY1_tpatch
ISY2   IOY2   IHOY    170.0000    144.68    ! PYOHX5_tpatch
ISY2   IOY3   IHOY    170.0000    131.52    ! PYOHX2_tpatch
IAYT2  IOY2   IHOY    170.0000    139.8600  ! MIOHX3
ISY1   IOY2   IHOK    170.0000    151.0100  ! for replacing O9 with O9-H11 in kaolinate terminal
ISY1   IOY3   IHOK    170.0000    138.8736  ! for replacing SI1 with SI1-O19-H12 in kaolinate terminal
ISY2   IOY1   IHOK    170.0000    120.0000  ! for replacing O8 with O8-H9 in kaolinate terminal
ISY2   IOY3   IHOK    170.0000    120.0000  ! for replacing O10 with O10-H10 in kaolinate terminal
ISY2   IOY2   IHOK    170.0000    151.0060  ! for SI2 with SI2-O20-H13 in kaolinate terminal
ISY1   IOY1   IHOK    170.0000    129.8500  ! for replacing SI3 with SI3-O21-H14 in kaolinite terminal
!CEMENT MINERALS & silica & ca_sulfate
!
IOC1   ISC1   IOC1    160.0000    109.5000
IOC3   IAC1   IOC3    110.0000    111.5000
IAC1   IOC3   IAC1    110.0000    156.7000
IOC3   IAC1   IOC4    110.0000    105.0000
IOC4   IAC1   IOC4    110.0000    121.0000
IOC5   IAC2   IOC6     80.0000     90.0000  !  ettringite
IOC5   IAC2   IOC7     80.0000     90.0000  !  ettringite
IOC5   IAC2   IOC8     80.0000    180.0000  !  ettringite
IOC5   IAC2   IOC9     80.0000     90.0000  !  ettringite
IOC5   IAC2   IOC10    80.0000     90.0000  !  ettringite
IOC6   IAC2   IOC7     80.0000     90.0000  !  ettringite
IOC6   IAC2   IOC8     80.0000     90.0000  !  ettringite
IOC6   IAC2   IOC9     80.0000    180.0000  !  ettringite
IOC6   IAC2   IOC10    80.0000     90.0000  !  ettringite
IOC7   IAC2   IOC8     80.0000     90.0000  !  ettringite
IOC7   IAC2   IOC9     80.0000     90.0000  !  ettringite
IOC7   IAC2   IOC10    80.0000    180.0000  !  ettringite
IOC8   IAC2   IOC9     80.0000     90.0000  !  ettringite
IOC8   IAC2   IOC10    80.0000     90.0000  !  ettringite
IOC9   IAC2   IOC10    80.0000     90.0000  !  ettringite
IAC2   IOC5   IHOC     40.0000    115.0000  !  ettringite
IAC2   IOC6   IHOC     40.0000    115.0000  !  ettringite
IAC2   IOC7   IHOC     40.0000    115.0000  !  ettringite
IAC2   IOC8   IHOC     40.0000    115.0000  !  ettringite
IAC2   IOC9   IHOC     40.0000    115.0000  !  ettringite
IAC2   IOC10  IHOC     40.0000    115.0000  !  ettringite
IOC11  IS_AN  IOC11   130.0000    109.5000  ! test for error ettringite & anhydrite & gyps & hemi
IHOC   IOC4   IAC1     40.0000    115.0000
ISC2   IOC12  ISC2    170.0000    144.0000
ISC2   IOC12  ISC3    170.0000    139.0000
ISC3   IOC12  ISC3    170.0000    174.5000
ISC3   IOC14  IHOY     50.0000    125.0000
IOC12  ISC2   IOC12   170.0000    100.2000
IOC12  ISC2   IOC13   170.0000    111.5000
IOC12  ISC3   IOC12   170.0000    107.0000
IOC12  ISC3   IOC14   170.0000    111.0000
IOC13  ISC2   IOC13   170.0000    112.5000
IOAP1  IPAP   IOAP1   125.0000    109.4700  !
IHOP   IOAP1  IPAP     50.0000    115.0000
IOPEO ICPEO ICPEO   70.0000    109.5000
IOPEO ICPEO IHPEO   57.0000    109.5000
IHPEO ICPEO IHPEO   39.5000    106.4000
ICPEO ICPEO IHPEO   44.4000    110.0000
ICPEO IOPEO ICPEO   60.0000    107.0000
IOCS  ISCS  IOCS   170.0000    109.5000 ! O-S-O angle in Calcium Sulphates
IH_SC  IO_SC  IH_SC    50.0000    104.5000
IH1O   IO2_SC IH1O     46.6500    104.5200
!
!cement_mineral_tpatch_angle
!
IOC13  ISC2   IOC14   170.0000    111.7400  ! TBOHY2
IOC12  ISC2   IOC14   170.0000    101.0200  ! TBOHY2
ISC2   IOC14  IHOY     50.0000    136.1500  ! TBOHY2
IOC14  ISC3   IOC14   170.0000    110.9800  ! TBOHY5
ISC2   IOC12  IHOY    170.0000    140.1041  !  TOBM in TMOHY1 for tpatch
ISC3   IOC12  IHOY    170.0000    135.3300  !  TOBM in TMOHY5 for tpatch
!
!MOLYBDENITE ORE (MOLYBDENUM DISULFIDE)
!
!
ISM1   IMO1  ISM1     205.000    84.3200
ISM1   IMO1  ISM2     205.000    84.3200
ISM1   IMO1  ISM3       0.000    78.3800
ISM1   IMO1  ISM4       3.600   134.4000
ISM1   IMO2  ISM1     205.000    84.3200
ISM1   IMO2  ISM2     205.000    84.3200
ISM1   IMO2  ISM3       3.600    78.3800
ISM1   IMO2  ISM4       3.600   134.4000
ISM2   IMO1  ISM2     205.000    84.3200
ISM2   IMO1  ISM3       3.600   134.4000
ISM2   IMO1  ISM4       3.600    78.3800
ISM2   IMO2  ISM2     205.000    84.3200
ISM2   IMO2  ISM3       3.600   134.4000
ISM2   IMO2  ISM4       0.000    78.3800
ISM3   IMO1  ISM3     205.000    84.3200
ISM3   IMO1  ISM4     205.000    84.3200
ISM3   IMO2  ISM3     205.000    84.3200
ISM3   IMO2  ISM4     205.000    84.3200
ISM4   IMO1  ISM4     205.000    84.3200
ISM4   IMO2  ISM4     205.000    84.3200
IMO1   ISM1  IMO2     205.000    84.3200
IMO1   ISM2  IMO2     205.000    84.3200
IMO1   ISM3  IMO2     205.000    84.3200
IMO1   ISM4  IMO2     205.000    84.3200
IMO1   ISM1  IMO1     205.000    84.3200
IMO1   ISM2  IMO1     205.000    84.3200
IMO1   ISM3  IMO1     205.000    84.3200
IMO1   ISM4  IMO1     205.000    84.3200
IMO2   ISM1  IMO2     205.000    84.3200
IMO2   ISM2  IMO2     205.000    84.3200
IMO2   ISM3  IMO2     205.000    84.3200
IMO2   ISM4  IMO2     205.000    84.3200

DIHEDRALS
! V(dihedral) = Kchi(1 + cos(n(chi) - delta)
! Kchi: kcal/mole
! n: multiplicity
! delta: degrees
! atom types                 Kchi   n      delta
!
!CLAY MINERALS
!
IHOY   IOY7   IAY2   IOY5      0.00   2      0.00   !montmorillonite capping
IHOY   IOY7   IAY2   IOY8      0.00   2      0.00   !montmorillonite capping
IHOY   IOY7   IAY2   IOY4      0.00   2      0.00   !montmorillonite capping
IHOY   IOY7   IAY2   IOY6      0.00   2      0.00   !montmorillonite capping
IHOY   IOY7   IAY2   IOY9      0.00   2      0.00   !montmorillonite capping
IHOY   IOY4   IAY1   IOY6      0.00   2      0.00   !montmorillonite capping
IHOY   IOY4   IAY1   IOY9      0.00   2      0.00   !montmorillonite capping
IHOY   IOY4   IAY1   IOY7      0.00   2      0.00   !montmorillonite capping
IHOY   IOY4   IAY1   IOY5      0.00   2      0.00   !montmorillonite capping
IHOY   IOY4   IAY1   IOY8      0.00   2      0.00   !montmorillonite capping
IHOY   IOY4   IMY1   IOY6      0.00   2      0.00   !montmorillonite capping
IHOY   IOY4   IMY1   IOY9      0.00   2      0.00   !montmorillonite capping
IHOY   IOY4   IMY1   IOY7      0.00   2      0.00   !montmorillonite capping
IHOY   IOY4   IMY1   IOY5      0.00   2      0.00   !montmorillonite capping
IHOY   IOY4   IMY1   IOY8      0.00   2      0.00   !montmorillonite capping
IOY6   IAY1   IOY7   IHOY      0.00   2      0.00   !montmorillonite
IOY6   IMY1   IOY7   IHOY      0.00   2      0.00   !montmorillonite
IHOY   IOY7   IAY1   IOY4      0.00   2      0.00   !montmorillonite
IHOY   IOY7   IAY1   IOY5      0.00   2      0.00   !montmorillonite
IHOY   IOY7   IAY1   IOY8      0.00   2      0.00   !montmorillonite
IHOY   IOY7   IAY1   IOY9      0.00   2      0.00   !montmorillonite
IHOY   IOY7   IMY1   IOY4      0.00   2      0.00   !montmorillonite
IHOY   IOY7   IMY1   IOY5      0.00   2      0.00   !montmorillonite
IHOY   IOY7   IMY1   IOY8      0.00   2      0.00   !montmorillonite
IHOY   IOY7   IMY1   IOY9      0.00   2      0.00   !montmorillonite
IHOY   IOY4   IAY2   IOY9      0.00   2      0.00   !montmorillonite
IHOY   IOY4   IAY2   IOY5      0.00   2      0.00   !montmorillonite
IHOY   IOY4   IAY2   IOY6      0.00   2      0.00   !montmorillonite
IHOY   IOY4   IAY2   IOY8      0.00   2      0.00   !montmorillonite
IHOY   IOY4   IAY2   IOY7      0.00   2      0.00   !montmorillonite
IOY5   IAY1   IOY9   IHOK      0.00   2      0.00   !kaolinite
IOY8   IAY1   IOY9   IHOK      0.00   2      0.00   !kaolinite
IOY6   IAY1   IOY9   IHOK      0.00   2      0.00   !kaolinite
IHOK   IOY9   IAY1   IOY4      0.00   2      0.00   !kaolinite
IHOK   IOY9   IAY1   IOY7      0.00   2      0.00   !kaolinite
IOY5   IAY1   IOY8   IHOK      0.00   2      0.00   !kaolinite
IHOK   IOY8   IAY1   IOY4      0.00   2      0.00   !kaolinite
IHOK   IOY8   IAY1   IOY7      0.00   2      0.00   !kaolinite
IHOK   IOY8   IAY1   IOY9      0.00   2      0.00   !kaolinite
IHOK   IOY8   IAY1   IOY6      0.00   2      0.00   !kaolinite
IHOK   IOY7   IAY2   IOY4      0.00   2      0.00   !kaolinite
IHOK   IOY7   IAY2   IOY5      0.00   2      0.00   !kaolinite
IHOK   IOY7   IAY2   IOY9      0.00   2      0.00   !kaolinite
IHOK   IOY7   IAY2   IOY6      0.00   2      0.00   !kaolinite
IHOK   IOY7   IAY2   IOY8      0.00   2      0.00   !kaolinite
IAY1   IOY4   IAY2   IOY5       0.00   2      0.00  !  kaolinite,        replace with  X     IAY2   IOY4   X    in charmm27_interface_v1_5.prm
IAY1   IOY4   IAY2   IOY7       0.00   2      0.00  !  kaolinite,        replace with  X     IAY2   IOY4   X    in charmm27_interface_v1_5.prm
IAY1   IOY4   IAY2   IOY6       0.00   2      0.00  !  kaolinite,        replace with  X     IAY2   IOY4   X    in charmm27_interface_v1_5.prm
IAY1   IOY4   IAY2   IOY8       0.00   2      0.00  !  kaolinite,        replace with  X     IAY2   IOY4   X    in charmm27_interface_v1_5.prm
IAY1   IOY4   IAY2   IOY9       0.00   2      0.00  !  kaolinite,        replace with  X     IAY2   IOY4   X    in charmm27_interface_v1_5.prm
IAY1   IOY5   IAY2   IOY4       0.00   2      0.00  !  kaolinite,        replace with  X     IAY2   IOY5   X    in charmm27_interface_v1_5.prm
IAY1   IOY5   IAY2   IOY6       0.00   2      0.00  !  kaolinite,        replace with  X     IAY2   IOY5   X    in charmm27_interface_v1_5.prm
IAY1   IOY5   IAY2   IOY7       0.00   2      0.00  !  kaolinite,        replace with  X     IAY2   IOY5   X    in charmm27_interface_v1_5.prm
IAY1   IOY5   IAY2   IOY8       0.00   2      0.00  !  kaolinite,        replace with  X     IAY2   IOY5   X    in charmm27_interface_v1_5.prm
IAY1   IOY5   IAY2   IOY9       0.00   2      0.00  !  kaolinite,        replace with  X     IAY2   IOY5   X    in charmm27_interface_v1_5.prm
IAY1   IOY6   IAY2   IOY5       0.00   2      0.00  !  kaolinite,        replace with  X     IAY2   IOY6   X    in charmm27_interface_v1_5.prm
IAY1   IOY6   IAY2   IOY8       0.00   2      0.00  !  kaolinite,        replace with  X     IAY2   IOY6   X    in charmm27_interface_v1_5.prm
IAY1   IOY6   IAY2   IOY9       0.00   2      0.00  !  kaolinite,        replace with  X     IAY2   IOY6   X    in charmm27_interface_v1_5.prm
IAY1   IOY7   IAY2   IOY4       0.00   2      0.00  !  kaolinite,        replace with  X     IAY2   IOY7   X    in charmm27_interface_v1_5.prm
IAY1   IOY7   IAY2   IOY5       0.00   2      0.00  !  kaolinite,        replace with  X     IAY2   IOY7   X    in charmm27_interface_v1_5.prm
IAY1   IOY7   IAY2   IOY6       0.00   2      0.00  !  kaolinite,        replace with  X     IAY2   IOY7   X    in charmm27_interface_v1_5.prm
IAY1   IOY7   IAY2   IOY8       0.00   2      0.00  !  kaolinite,        replace with  X     IAY2   IOY7   X    in charmm27_interface_v1_5.prm
IAY1   IOY7   IAY2   IOY9       0.00   2      0.00  !  kaolinite,        replace with  X     IAY2   IOY7   X    in charmm27_interface_v1_5.prm
IAY1   IOY7   ISY1   IOY1       0.00   3      0.00  !  kaolinite,        replace with  X     ISY1   IOY7   X    in charmm27_interface_v1_5.prm
IAY1   IOY7   ISY1   IOY2       0.00   3      0.00  !  kaolinite,        replace with  X     ISY1   IOY7   X    in charmm27_interface_v1_5.prm
IAY1   IOY7   ISY1   IOY3       0.00   3      0.00  !  kaolinite,        replace with  X     ISY1   IOY7   X    in charmm27_interface_v1_5.prm
IAY1   IOY8   ISY2   IOY1       0.00   3      0.00  !  kaolinite,        replace with  X     ISY2   IOY8   X    in charmm27_interface_v1_5.prm
IAY1   IOY8   ISY2   IOY3       0.00   3      0.00  !  kaolinite,        replace with  X     ISY2   IOY8   X    in charmm27_interface_v1_5.prm
IAY1   IOY8   IAY2   IOY4       0.00   2      0.00  !  kaolinite,        replace with  X     IAY2   IOY8   X    in charmm27_interface_v1_5.prm
IAY1   IOY8   IAY2   IOY5       0.00   2      0.00  !  kaolinite,        replace with  X     IAY2   IOY8   X    in charmm27_interface_v1_5.prm
IAY1   IOY8   IAY2   IOY6       0.00   2      0.00  !  kaolinite,        replace with  X     IAY2   IOY8   X    in charmm27_interface_v1_5.prm
IAY1   IOY8   IAY2   IOY7       0.00   2      0.00  !  kaolinite,        replace with  X     IAY2   IOY8   X    in charmm27_interface_v1_5.prm
IAY1   IOY8   IAY2   IOY9       0.00   2      0.00  !  kaolinite,        replace with  X     IAY2   IOY8   X    in charmm27_interface_v1_5.prm
IAY1   IOY9   IAY2   IOY5       0.00   2      0.00  !  kaolinite,        replace with  X     IAY2   IOY9   X    in charmm27_interface_v1_5.prm
IAY1   IOY9   IAY2   IOY6       0.00   2      0.00  !  kaolinite,        replace with  X     IAY2   IOY9   X    in charmm27_interface_v1_5.prm
IAY1   IOY9   IAY2   IOY8       0.00   2      0.00  !  kaolinite,        replace with  X     IAY2   IOY9   X    in charmm27_interface_v1_5.prm
IOY4   IMY1   IOY7   ISY1       0.00   2      0.00  !  kaolinite,        replace with  X     IAY2   IOY9   X    in charmm27_interface_v1_5.prm
IOY9   IAY2   IOY4   IMY1       0.00   2      0.00  !  kaolinite,        replace with  X     IAY2   IOY9   X    in charmm27_interface_v1_5.prm
IMY1   IOY4   IAY2   IOY7       0.00   2      0.00  !  kaolinite,        replace with  X     IAY2   IOY9   X    in charmm27_interface_v1_5.prm
IOY9   IMY1   IOY7   ISY1       0.00   2      0.00  !  kaolinite,        replace with  X     IAY2   IOY9   X    in charmm27_interface_v1_5.prm
IOC24  ISY2   IOY5   IMY1       0.00   2      0.00  !  kaolinite,        replace with  X     IAY2   IOY9   X    in charmm27_interface_v1_5.prm
IMY1   IOY7   ISY1   IOC24      0.00   2      0.00  !  kaolinite,        replace with  X     IAY2   IOY9   X    in charmm27_interface_v1_5.prm
IOY6   IMY1   IOY7   ISY1       0.00   2      0.00  !  kaolinite,        replace with  X     IAY2   IOY9   X    in charmm27_interface_v1_5.prm
IOY8   IAY2   IOY4   IMY1       0.00   2      0.00  !  kaolinite,        replace with  X     IAY2   IOY9   X    in charmm27_interface_v1_5.prm
IMY1   IOY8   ISY2   IOC24      0.00   2      0.00  !  kaolinite,        replace with  X     IAY2   IOY7   X    in charmm27_interface_v1_5.prm
IMY1   IOY8   ISY2   IOY3       0.00   2      0.00  !  kaolinite,        replace with  X     IAY2   IOY7   X    in charmm27_interface_v1_5.prm
IMY1   IOY8   ISY2   IOY2       0.00   2      0.00  !  kaolinite,        replace with  X     IAY2   IOY7   X    in charmm27_interface_v1_5.prm
IOY6   IMY1   IOY5   IAY2       0.00   2      0.00  !  kaolinite,        replace with  X     IAY2   IOY7   X    in charmm27_interface_v1_5.prm
IOY6   IMY1   IOY8   IAY2       0.00   3      0.00  !  kaolinite,        replace with  X     ISY1   IOY7   X    in charmm27_interface_v1_5.prm
IOY6   IMY1   IOY9   IHOY       0.00   3      0.00  !  kaolinite,        replace with  X     ISY1   IOY7   X    in charmm27_interface_v1_5.prm
IHOY   IOY6   IMY1   IOY7       0.00   3      0.00  !  kaolinite,        replace with  X     ISY1   IOY7   X    in charmm27_interface_v1_5.prm
IHOY   IOY6   IMY1   IOY4       0.00   3      0.00  !  kaolinite,        replace with  X     ISY2   IOY8   X    in charmm27_interface_v1_5.prm
IHOY   IOY6   IMY1   IOY5       0.00   3      0.00  !  kaolinite,        replace with  X     ISY2   IOY8   X    in charmm27_interface_v1_5.prm
IHOY   IOY6   IMY1   IOY8       0.00   2      0.00  !  kaolinite,        replace with  X     IAY2   IOY8   X    in charmm27_interface_v1_5.prm
IHOY   IOY6   IMY1   IOY9       0.00   2      0.00  !  kaolinite,        replace with  X     IAY2   IOY8   X    in charmm27_interface_v1_5.prm
IOY7   IMY1   IOY5   IAY2       0.00   2      0.00  !  kaolinite,        replace with  X     IAY2   IOY8   X    in charmm27_interface_v1_5.prm
IOY7   IMY1   IOY8   IAY2       0.00   2      0.00  !  kaolinite,        replace with  X     IAY2   IOY8   X    in charmm27_interface_v1_5.prm
IOY7   IMY1   IOY9   IHOY       0.00   2      0.00  !  kaolinite,        replace with  X     IAY2   IOY8   X    in charmm27_interface_v1_5.prm
IAY2   IOY5   IMY1   IOY4       0.00   2      0.00  !  kaolinite,        replace with  X     IAY2   IOY9   X    in charmm27_interface_v1_5.prm
IAY2   IOY5   IMY1   IOY8       0.00   2      0.00  !  kaolinite,        replace with  X     IAY2   IOY9   X    in charmm27_interface_v1_5.prm
IAY2   IOY5   IMY1   IOY9       0.00   2      0.00  !  kaolinite,        replace with  X     IAY2   IOY9   X    in charmm27_interface_v1_5.prm
IAY2   IOY8   IMY1   IOY4       0.00   2      0.00  !  kaolinite,        replace with  X     IAY2   IOY8   X    in charmm27_interface_v1_5.prm
IAY2   IOY8   IMY1   IOY5       0.00   2      0.00  !  kaolinite,        replace with  X     IAY2   IOY8   X    in charmm27_interface_v1_5.prm
IAY2   IOY8   IMY1   IOY9       0.00   2      0.00  !  kaolinite,        replace with  X     IAY2   IOY8   X    in charmm27_interface_v1_5.prm
IOY4   IMY1   IOY9   IHOY       0.00   2      0.00  !  kaolinite,        replace with  X     IAY2   IOY8   X    in charmm27_interface_v1_5.prm
IOY5   IMY1   IOY9   IHOY       0.00   2      0.00  !  kaolinite,        replace with  X     IAY2   IOY8   X    in charmm27_interface_v1_5.prm
IOY8   IMY1   IOY9   IHOY       0.00   2      0.00  !  kaolinite,        replace with  X     IAY2   IOY9   X    in charmm27_interface_v1_5.prm
IOY5   IAY2   IOY4   IMY1       0.00   2      0.00  !  kaolinite,        replace with  X     IAY2   IOY9   X    in charmm27_interface_v1_5.prm
IOY6   IAY2   IOY4   IMY1       0.00   2      0.00  !  kaolinite,        replace with  X     IAY2   IOY9   X    in charmm27_interface_v1_5.prm
IOY1   ISY1   IOY4   IMY1       0.00   2      0.00  !  kaolinite,        replace with  X     IAY2   IOY5   X    in charmm27_interface_v1_5.prm
IOY3   ISY2   IOY5   IMY1       0.00   2      0.00  !  kaolinite,        replace with  X     IAY2   IOY5   X    in charmm27_interface_v1_5.prm
IOY1   ISY2   IOY5   IMY1       0.00   2      0.00  !  kaolinite,        replace with  X     IAY2   IOY5   X    in charmm27_interface_v1_5.prm
IMY1   IOY6   IAY2   IOY5       0.00   2      0.00  !  kaolinite,        replace with  X     IAY2   IOY5   X    in charmm27_interface_v1_5.prm
IMY1   IOY6   IAY2   IOY8       0.00   2      0.00  !  kaolinite,        replace with  X     IAY2   IOY5   X    in charmm27_interface_v1_5.prm
IMY1   IOY6   IAY2   IOY4       0.00   2      0.00  !  kaolinite,        replace with  X     IAY2   IOY6   X    in charmm27_interface_v1_5.prm
IMY1   IOY6   IAY2   IOY9       0.00   2      0.00  !  kaolinite,        replace with  X     IAY2   IOY6   X    in charmm27_interface_v1_5.prm
IMY1   IOY6   IAY2   IOY7       0.00   2      0.00  !  kaolinite,        replace with  X     IAY2   IOY6   X    in charmm27_interface_v1_5.prm
IMY1   IOY9   IAY2   IOY5       0.00   2      0.00  !  kaolinite,        replace with  X     IAY2   IOY7   X    in charmm27_interface_v1_5.prm
IMY1   IOY9   IAY2   IOY8       0.00   2      0.00  !  kaolinite,        replace with  X     IAY2   IOY7   X    in charmm27_interface_v1_5.prm
IMY1   IOY9   IAY2   IOY4       0.00   2      0.00  !  kaolinite,        replace with  X     IAY2   IOY7   X    in charmm27_interface_v1_5.prm
IMY1   IOY9   IAY2   IOY6       0.00   2      0.00  !  kaolinite,        replace with  X     IAY2   IOY7   X    in charmm27_interface_v1_5.prm
IMY1   IOY9   IAY2   IOY7       0.00   2      0.00  !  kaolinite,        replace with  X     IAY2   IOY7   X    in charmm27_interface_v1_5.prm
IMY1   IOY7   ISY1   IOY2       0.00   3      0.00  !  kaolinite,        replace with  X     ISY1   IOY7   X    in charmm27_interface_v1_5.prm
IMY1   IOY7   ISY1   IOY1       0.00   3      0.00  !  kaolinite,        replace with  X     ISY1   IOY7   X    in charmm27_interface_v1_5.prm
IMY1   IOY7   ISY1   IOY3       0.00   3      0.00  !  kaolinite,        replace with  X     ISY1   IOY7   X    in charmm27_interface_v1_5.prm
IMY1   IOY7   IAY2   IOY5       0.00   3      0.00  !  kaolinite,        replace with  X     ISY2   IOY8   X    in charmm27_interface_v1_5.prm
IMY1   IOY7   IAY2   IOY8       0.00   3      0.00  !  kaolinite,        replace with  X     ISY2   IOY8   X    in charmm27_interface_v1_5.prm
IMY1   IOY7   IAY2   IOY4       0.00   2      0.00  !  kaolinite,        replace with  X     IAY2   IOY8   X    in charmm27_interface_v1_5.prm
IMY1   IOY7   IAY2   IOY6       0.00   2      0.00  !  kaolinite,        replace with  X     IAY2   IOY8   X    in charmm27_interface_v1_5.prm
IMY1   IOY7   IAY2   IOY9       0.00   2      0.00  !  kaolinite,        replace with  X     IAY2   IOY8   X    in charmm27_interface_v1_5.prm
IMY1   IOY8   IAY2   IOY6       0.00   2      0.00  !  kaolinite,        replace with  X     IAY2   IOY8   X    in charmm27_interface_v1_5.prm
IMY1   IOY8   IAY2   IOY7       0.00   2      0.00  !  kaolinite,        replace with  X     IAY2   IOY8   X    in charmm27_interface_v1_5.prm
IMY1   IOY8   IAY2   IOY9       0.00   2      0.00  !  kaolinite,        replace with  X     IAY2   IOY9   X    in charmm27_interface_v1_5.prm
IMY1   IOY8   ISY2   IOY1       0.00   2      0.00  !  kaolinite,        replace with  X     IAY2   IOY9   X    in charmm27_interface_v1_5.prm
IMY1   IOY5   ISY2   IOY2       0.00   2      0.00  !  kaolinite,        replace with  X     IAY2   IOY9   X    in charmm27_interface_v1_5.prm
IMY1   IOY5   IAY2   IOY8       0.00   2      0.00  !  kaolinite,        replace with  X     IAY2   IOY8   X    in charmm27_interface_v1_5.prm
IMY1   IOY5   IAY2   IOY4       0.00   2      0.00  !  kaolinite,        replace with  X     IAY2   IOY8   X    in charmm27_interface_v1_5.prm
IMY1   IOY5   IAY2   IOY6       0.00   2      0.00  !  kaolinite,        replace with  X     IAY2   IOY8   X    in charmm27_interface_v1_5.prm
IMY1   IOY5   IAY2   IOY9       0.00   2      0.00  !  kaolinite,        replace with  X     IAY2   IOY8   X    in charmm27_interface_v1_5.prm
IMY1   IOY5   IAY2   IOY7       0.00   2      0.00  !  kaolinite,        replace with  X     IAY2   IOY9   X    in charmm27_interface_v1_5.prm
IMY1   IOY8   IAY2   IOY5       0.00   2      0.00  !  kaolinite,        replace with  X     IAY2   IOY9   X    in charmm27_interface_v1_5.prm
IMY1   IOY8   IAY2   IOY4       0.00   2      0.00  !  kaolinite,        replace with  X     IAY2   IOY9   X    in charmm27_interface_v1_5.prm
IAY2   IOY4   IMY1   IOY6       0.00   2      0.00  !  kaolinite,        replace with  X     IAY1   IOY4   X    in charmm27_interface_v1_5.prm
IAY2   IOY4   IMY1   IOY9       0.00   2      0.00  !  kaolinite,        replace with  X     IAY1   IOY5   X    in charmm27_interface_v1_5.prm
IAY2   IOY4   IMY1   IOY7       0.00   2      0.00  !  kaolinite,        replace with  X     IAY1   IOY6   X    in charmm27_interface_v1_5.prm
IAY2   IOY4   IMY1   IOY5       0.00   2      0.00  !  kaolinite,        replace with  X     IAY1   IOY6   X    in charmm27_interface_v1_5.prm
IAY2   IOY4   IMY1   IOY8       0.00   2      0.00  !  kaolinite,        replace with  X     IAY1   IOY6   X    in charmm27_interface_v1_5.prm
IAY2   IOY7   IMY1   IOY4       0.00   2      0.00  !  kaolinite,        replace with  X     IAY1   IOY6   X    in charmm27_interface_v1_5.prm
IAY2   IOY7   IMY1   IOY6       0.00   2      0.00  !  kaolinite,        replace with  X     IAY1   IOY6   X    in charmm27_interface_v1_5.prm
IAY2   IOY7   IMY1   IOY9       0.00   3      0.00  !  kaolinite,        replace with  X     ISY1   IOY7   X    in charmm27_interface_v1_5.prm
IAY2   IOY7   IMY1   IOY5       0.00   3      0.00  !  kaolinite,        replace with  X     ISY1   IOY7   X    in charmm27_interface_v1_5.prm
IAY2   IOY7   IMY1   IOY8       0.00   2      0.00  !  kaolinite,        replace with  X     IAY1   IOY7   X    in charmm27_interface_v1_5.prm
IAY2   IOY4   IAY1   IOY7       0.00   2      0.00  !  kaolinite,        replace with  X     IAY1   IOY4   X    in charmm27_interface_v1_5.prm
IAY2   IOY5   IAY1   IOY8       0.00   2      0.00  !  kaolinite,        replace with  X     IAY1   IOY5   X    in charmm27_interface_v1_5.prm
IAY2   IOY6   IAY1   IOY4       0.00   2      0.00  !  kaolinite,        replace with  X     IAY1   IOY6   X    in charmm27_interface_v1_5.prm
IAY2   IOY6   IAY1   IOY5       0.00   2      0.00  !  kaolinite,        replace with  X     IAY1   IOY6   X    in charmm27_interface_v1_5.prm
IAY2   IOY6   IAY1   IOY7       0.00   2      0.00  !  kaolinite,        replace with  X     IAY1   IOY6   X    in charmm27_interface_v1_5.prm
IAY2   IOY6   IAY1   IOY8       0.00   2      0.00  !  kaolinite,        replace with  X     IAY1   IOY6   X    in charmm27_interface_v1_5.prm
IAY2   IOY6   IAY1   IOY9       0.00   2      0.00  !  kaolinite,        replace with  X     IAY1   IOY6   X    in charmm27_interface_v1_5.prm
IAY2   IOY7   ISY1   IOY2       0.00   3      0.00  !  kaolinite,        replace with  X     ISY1   IOY7   X    in charmm27_interface_v1_5.prm
IAY2   IOY7   ISY1   IOY3       0.00   3      0.00  !  kaolinite,        replace with  X     ISY1   IOY7   X    in charmm27_interface_v1_5.prm
IAY2   IOY7   IAY1   IOY4       0.00   2      0.00  !  kaolinite,        replace with  X     IAY1   IOY7   X    in charmm27_interface_v1_5.prm
IAY2   IOY8   ISY2   IOY1       0.00   3      0.00  !  kaolinite,        replace with  X     ISY2   IOY8   X    in charmm27_interface_v1_5.prm
IAY2   IOY8   ISY2   IOY2       0.00   3      0.00  !  kaolinite,        replace with  X     ISY2   IOY8   X    in charmm27_interface_v1_5.prm
IAY2   IOY8   ISY2   IOY3       0.00   3      0.00  !  kaolinite,        replace with  X     ISY2   IOY8   X    in charmm27_interface_v1_5.prm
IAY2   IOY8   IAY1   IOY5       0.00   2      0.00  !  kaolinite,        replace with  X     IAY1   IOY8   X    in charmm27_interface_v1_5.prm
IAY2   IOY9   IAY1   IOY4       0.00   2      0.00  !  kaolinite,        replace with  X     IAY1   IOY9   X    in charmm27_interface_v1_5.prm
IAY2   IOY9   IAY1   IOY5       0.00   2      0.00  !  kaolinite,        replace with  X     IAY1   IOY9   X    in charmm27_interface_v1_5.prm
IAY2   IOY9   IAY1   IOY6       0.00   2      0.00  !  kaolinite,        replace with  X     IAY1   IOY9   X    in charmm27_interface_v1_5.prm
IAY2   IOY9   IAY1   IOY7       0.00   2      0.00  !  kaolinite,        replace with  X     IAY1   IOY9   X    in charmm27_interface_v1_5.prm
IAY2   IOY9   IAY1   IOY8       0.00   2      0.00  !  kaolinite,        replace with  X     IAY1   IOY9   X    in charmm27_interface_v1_5.prm
IAY2   IOY6   IMY1   IOY7       0.00   2      0.00  !  kaolinite,        replace with  X     IAY1   IOY7   X    in charmm27_interface_v1_5.prm
IAY2   IOY6   IMY1   IOY4       0.00   3      0.00  !  kaolinite,        replace with  X     ISY2   IOY8   X    in charmm27_interface_v1_5.prm
IAY2   IOY6   IMY1   IOY5       0.00   3      0.00  !  kaolinite,        replace with  X     ISY2   IOY8   X    in charmm27_interface_v1_5.prm
IAY2   IOY6   IMY1   IOY8       0.00   3      0.00  !  kaolinite,        replace with  X     ISY2   IOY8   X    in charmm27_interface_v1_5.prm
IAY2   IOY6   IMY1   IOY9       0.00   2      0.00  !  kaolinite,        replace with  X     IAY1   IOY8   X    in charmm27_interface_v1_5.prm
IAY2   IOY9   IMY1   IOY6       0.00   2      0.00  !  kaolinite,        replace with  X     IAY1   IOY9   X    in charmm27_interface_v1_5.prm
IAY2   IOY9   IMY1   IOY7       0.00   2      0.00  !  kaolinite,        replace with  X     IAY1   IOY9   X    in charmm27_interface_v1_5.prm
IAY2   IOY9   IMY1   IOY4       0.00   2      0.00  !  kaolinite,        replace with  X     IAY1   IOY9   X    in charmm27_interface_v1_5.prm
IAY2   IOY9   IMY1   IOY5       0.00   2      0.00  !  kaolinite,        replace with  X     IAY1   IOY9   X    in charmm27_interface_v1_5.prm
IAY2   IOY9   IMY1   IOY8       0.00   2      0.00  !  kaolinite,        replace with  X     IAY1   IOY9   X    in charmm27_interface_v1_5.prm
ISY1   IOY1   ISY2   IOY3       0.00   3      0.00  !  kaolinite,        replace with  X     ISY2   IOY1   X    in charmm27_interface_v1_5.prm
ISY1   IOY1   ISY2   IOY8       0.00   3      0.00  !  kaolinite,        replace with  X     ISY2   IOY1   X    in charmm27_interface_v1_5.prm
ISY1   IOY2   ISY2   IOY1       0.00   3      0.00  !  kaolinite,        replace with  X     ISY2   IOY2   X    in charmm27_interface_v1_5.prm
ISY1   IOY2   ISY2   IOY3       0.00   3      0.00  !  kaolinite,        replace with  X     ISY2   IOY2   X    in charmm27_interface_v1_5.prm
ISY1   IOY2   ISY2   IOY8       0.00   3      0.00  !  kaolinite,        replace with  X     ISY2   IOY2   X    in charmm27_interface_v1_5.prm
ISY1   IOY3   ISY2   IOY1       0.00   3      0.00  !  kaolinite,        replace with  X     ISY2   IOY3   X    in charmm27_interface_v1_5.prm
ISY1   IOY3   ISY2   IOY8       0.00   3      0.00  !  kaolinite,        replace with  X     ISY2   IOY3   X    in charmm27_interface_v1_5.prm
ISY1   IOY7   IAY1   IOY5       0.00   2      0.00  !  kaolinite,        replace with  X     IAY1   IOY7   X    in charmm27_interface_v1_5.prm
ISY1   IOY7   IAY1   IOY8       0.00   2      0.00  !  kaolinite,        replace with  X     IAY1   IOY7   X    in charmm27_interface_v1_5.prm
ISY1   IOY7   IMY1   IOY5       0.00   2      0.00  !  kaolinite,        replace with  X     IAY1   IOY7   X    in charmm27_interface_v1_5.prm
ISY1   IOY7   IMY1   IOY8       0.00   2      0.00  !  kaolinite,        replace with  X     IAY1   IOY7   X    in charmm27_interface_v1_5.prm
ISY1   IOY7   IAY2   IOY8       0.00   2      0.00  !  kaolinite,        replace with  X     IAY2   IOY7   X    in charmm27_interface_v1_5.prm
ISY1   IOY4   IMY1   IOY6       0.00   2      0.00  !  kaolinite,        replace with  X     IAY1   IOY7   X    in charmm27_interface_v1_5.prm
ISY1   IOY4   IMY1   IOY7       0.00   2      0.00  !  kaolinite,        replace with  X     IAY1   IOY7   X    in charmm27_interface_v1_5.prm
ISY1   IOY4   IMY1   IOY5       0.00   2      0.00  !  kaolinite,        replace with  X     IAY1   IOY7   X    in charmm27_interface_v1_5.prm
ISY1   IOY4   IMY1   IOY8       0.00   2      0.00  !  kaolinite,        replace with  X     IAY1   IOY7   X    in charmm27_interface_v1_5.prm
ISY1   IOY4   IMY1   IOY9       0.00   2      0.00  !  kaolinite,        replace with  X     IAY2   IOY7   X    in charmm27_interface_v1_5.prm
ISY2   IOY2   ISY1   IOY7       0.00   3      0.00  !  kaolinite,        replace with  X     ISY1   IOY2   X    in charmm27_interface_v1_5.prm
ISY2   IOY2   ISY1   IOY1       0.00   3      0.00  !  kaolinite,        replace with  X     ISY1   IOY2   X    in charmm27_interface_v1_5.prm
ISY2   IOY3   ISY1   IOY2       0.00   3      0.00  !  kaolinite,        replace with  X     ISY1   IOY3   X    in charmm27_interface_v1_5.prm
ISY2   IOY3   ISY1   IOY7       0.00   3      0.00  !  kaolinite,        replace with  X     ISY1   IOY3   X    in charmm27_interface_v1_5.prm
ISY2   IOY8   IAY2   IOY7       0.00   2      0.00  !  kaolinite,        replace with  X     IAY2   IOY8   X    in charmm27_interface_v1_5.prm
ISY2   IOY5   IMY1   IOY7       0.00   3      0.00  !  kaolinite,        replace with  X     ISY1   IOY3   X    in charmm27_interface_v1_5.prm
ISY2   IOY5   IMY1   IOY4       0.00   3      0.00  !  kaolinite,        replace with  X     ISY1   IOY3   X    in charmm27_interface_v1_5.prm
ISY2   IOY5   IMY1   IOY8       0.00   2      0.00  !  kaolinite,        replace with  X     IAY2   IOY8   X    in charmm27_interface_v1_5.prm
IOY2   ISY1   IOY1   ISY2       0.00   3      0.00  !  kaolinite,        replace with  X     ISY1   IOY1   X    in charmm27_interface_v1_5.prm
IOY4   IAY1   IOY5   IAY2       0.00   2      0.00  !  kaolinite,        replace with  X     IAY1   IOY5   X    in charmm27_interface_v1_5.prm
IOY4   IAY1   IOY5   IHOK       0.00   2      0.00  !  kaolinite,        replace with  X     IAY1   IOY5   X    in charmm27_interface_v1_5.prm
IOY4   IAY1   IOY6   IHOK       0.00   2      0.00  !  kaolinite,        replace with  X     IAY1   IOY6   X    in charmm27_interface_v1_5.prm
IOY4   IAY1   IOY7   ISY1       0.00   2      0.00  !  kaolinite,        replace with  X     IAY1   IOY7   X    in charmm27_interface_v1_5.prm
IOY4   IAY1   IOY8   IAY2       0.00   2      0.00  !  kaolinite,        replace with  X     IAY1   IOY8   X    in charmm27_interface_v1_5.prm
IOY4   IAY1   IOY8   ISY2       0.00   2      0.00  !  kaolinite,        replace with  X     IAY1   IOY8   X    in charmm27_interface_v1_5.prm
IOY4   IMY1   IOY8   ISY2       0.00   2      0.00  !  kaolinite,        replace with  X     IAY1   IOY8   X    in charmm27_interface_v1_5.prm
IOY4   IAY1   IOY9   IHOY       0.00   2      0.00  !  kaolinite,        replace with  X     IAY1   IOY9   X    in charmm27_interface_v1_5.prm
IOY4   IAY2   IOY5   IHOK       0.00   2      0.00  !  kaolinite,        replace with  X     IAY2   IOY5   X    in charmm27_interface_v1_5.prm
IOY4   IAY2   IOY6   IHOK       0.00   2      0.00  !  kaolinite,        replace with  X     IAY2   IOY6   X    in charmm27_interface_v1_5.prm
IOY4   IAY2   IOY7   ISY1       0.00   2      0.00  !  kaolinite,        replace with  X     IAY2   IOY7   X    in charmm27_interface_v1_5.prm
IOY4   IAY2   IOY8   ISY2       0.00   2      0.00  !  kaolinite,        replace with  X     IAY2   IOY8   X    in charmm27_interface_v1_5.prm
IOY4   IAY2   IOY9   IHOY       0.00   2      0.00  !  kaolinite,        replace with  X     IAY2   IOY9   X    in charmm27_interface_v1_5.prm
IOY5   IAY1   IOY8   ISY2       0.00   2      0.00  !  kaolinite,        replace with  X     IAY1   IOY8   X    in charmm27_interface_v1_5.prm
IOY5   IMY1   IOY8   ISY2       0.00   2      0.00  !  kaolinite,        replace with  X     IAY1   IOY8   X    in charmm27_interface_v1_5.prm
IOY5   IAY2   IOY4   IHOK       0.00   2      0.00  !  kaolinite,        replace with  X     IAY2   IOY4   X    in charmm27_interface_v1_5.prm
IOY5   IAY2   IOY6   IHOK       0.00   2      0.00  !  kaolinite,        replace with  X     IAY2   IOY6   X    in charmm27_interface_v1_5.prm
IOY5   IAY2   IOY7   ISY1       0.00   2      0.00  !  kaolinite,        replace with  X     IAY2   IOY7   X    in charmm27_interface_v1_5.prm
IOY5   IAY2   IOY8   ISY2       0.00   2      0.00  !  kaolinite,        replace with  X     IAY2   IOY8   X    in charmm27_interface_v1_5.prm
IOY5   IAY2   IOY9   IHOY       0.00   2      0.00  !  kaolinite,        replace with  X     IAY2   IOY9   X    in charmm27_interface_v1_5.prm
IOY6   IAY1   IOY4   IHOK       0.00   2      0.00  !  kaolinite,        replace with  X     IAY1   IOY4   X    in charmm27_interface_v1_5.prm
IOY6   IAY1   IOY5   IAY2       0.00   2      0.00  !  kaolinite,        replace with  X     IAY1   IOY5   X    in charmm27_interface_v1_5.prm
IOY6   IAY1   IOY5   IHOK       0.00   2      0.00  !  kaolinite,        replace with  X     IAY1   IOY5   X    in charmm27_interface_v1_5.prm
IOY6   IAY1   IOY7   ISY1       0.00   2      0.00  !  kaolinite,        replace with  X     IAY1   IOY7   X    in charmm27_interface_v1_5.prm
IOY6   IAY1   IOY9   IHOY       0.00   2      0.00  !  kaolinite,        replace with  X     IAY1   IOY9   X    in charmm27_interface_v1_5.prm
IOY6   IAY1   IOY8   IAY2       0.00   2      0.00  !  kaolinite,        replace with  X     IAY1   IOY8   X    in charmm27_interface_v1_5.prm
IOY6   IAY1   IOY8   ISY2       0.00   2      0.00  !  kaolinite,        replace with  X     IAY1   IOY8   X    in charmm27_interface_v1_5.prm
IOY6   IMY1   IOY8   ISY2       0.00   2      0.00  !  kaolinite,        replace with  X     IAY1   IOY8   X    in charmm27_interface_v1_5.prm
IOY6   IAY2   IOY4   IHOK       0.00   2      0.00  !  kaolinite,        replace with  X     IAY2   IOY4   X    in charmm27_interface_v1_5.prm
IOY6   IAY2   IOY5   IHOK       0.00   2      0.00  !  kaolinite,        replace with  X     IAY2   IOY5   X    in charmm27_interface_v1_5.prm
IOY6   IAY2   IOY7   ISY1       0.00   2      0.00  !  kaolinite,        replace with  X     IAY2   IOY7   X    in charmm27_interface_v1_5.prm
IOY6   IAY2   IOY8   ISY2       0.00   2      0.00  !  kaolinite,        replace with  X     IAY2   IOY8   X    in charmm27_interface_v1_5.prm
IOY6   IAY2   IOY9   IHOY       0.00   2      0.00  !  kaolinite,        replace with  X     IAY2   IOY9   X    in charmm27_interface_v1_5.prm
IOY7   IAY1   IOY5   IAY2       0.00   2      0.00  !  kaolinite,        replace with  X     IAY1   IOY5   X    in charmm27_interface_v1_5.prm
IOY7   IAY1   IOY5   IHOK       0.00   2      0.00  !  kaolinite,        replace with  X     IAY1   IOY5   X    in charmm27_interface_v1_5.prm
IOY7   IAY1   IOY8   IAY2       0.00   2      0.00  !  kaolinite,        replace with  X     IAY1   IOY8   X    in charmm27_interface_v1_5.prm
IOY7   IAY1   IOY8   ISY2       0.00   2      0.00  !  kaolinite,        replace with  X     IAY1   IOY8   X    in charmm27_interface_v1_5.prm
IOY7   IMY1   IOY8   ISY2       0.00   2      0.00  !  kaolinite,        replace with  X     IAY1   IOY8   X    in charmm27_interface_v1_5.prm
IOY7   ISY1   IOY1   ISY2       0.00   3      0.00  !  kaolinite,        replace with  X     ISY1   IOY1   X    in charmm27_interface_v1_5.prm
IOY9   IAY1   IOY4   IHOK       0.00   2      0.00  !  kaolinite,        replace with  X     IAY1   IOY4   X    in charmm27_interface_v1_5.prm
IOY9   IAY1   IOY5   IAY2       0.00   2      0.00  !  kaolinite,        replace with  X     IAY1   IOY5   X    in charmm27_interface_v1_5.prm
IOY9   IAY1   IOY5   IHOK       0.00   2      0.00  !  kaolinite,        replace with  X     IAY1   IOY5   X    in charmm27_interface_v1_5.prm
IOY9   IAY1   IOY6   IHOK       0.00   2      0.00  !  kaolinite,        replace with  X     IAY1   IOY6   X    in charmm27_interface_v1_5.prm
IOY9   IAY1   IOY7   ISY1       0.00   2      0.00  !  kaolinite,        replace with  X     IAY1   IOY7   X    in charmm27_interface_v1_5.prm
IOY9   IAY1   IOY8   IAY2       0.00   2      0.00  !  kaolinite,        replace with  X     IAY1   IOY8   X    in charmm27_interface_v1_5.prm
IOY9   IAY1   IOY8   ISY2       0.00   2      0.00  !  kaolinite,        replace with  X     IAY1   IOY8   X    in charmm27_interface_v1_5.prm
IOY9   IMY1   IOY8   ISY2       0.00   2      0.00  !  kaolinite,        replace with  X     IAY1   IOY8   X    in charmm27_interface_v1_5.prm
IOY9   IAY2   IOY4   IHOK       0.00   2      0.00  !  kaolinite,        replace with  X     IAY2   IOY4   X    in charmm27_interface_v1_5.prm
IOY9   IAY2   IOY5   IHOK       0.00   2      0.00  !  kaolinite,        replace with  X     IAY2   IOY5   X    in charmm27_interface_v1_5.prm
IOY9   IAY2   IOY6   IHOK       0.00   2      0.00  !  kaolinite,        replace with  X     IAY2   IOY6   X    in charmm27_interface_v1_5.prm
IOY9   IAY2   IOY7   ISY1       0.00   2      0.00  !  kaolinite,        replace with  X     IAY2   IOY7   X    in charmm27_interface_v1_5.prm
IOY9   IAY2   IOY8   ISY2       0.00   2      0.00  !  kaolinite,        replace with  X     IAY2   IOY8   X    in charmm27_interface_v1_5.prm
IHOK   IOY4   IAY1   IOY5       0.00   2      0.00  !  kaolinite,        replace with  X     IAY1   IOY4   X    in charmm27_interface_v1_5.prm
IHOK   IOY4   IAY1   IOY7       0.00   2      0.00  !  kaolinite,        replace with  X     IAY1   IOY4   X    in charmm27_interface_v1_5.prm
IHOK   IOY4   IAY2   IOY7       0.00   2      0.00  !  kaolinite,        replace with  X     IAY2   IOY4   X    in charmm27_interface_v1_5.prm
IHOK   IOY4   IAY2   IOY8       0.00   2      0.00  !  kaolinite,        replace with  X     IAY2   IOY4   X    in charmm27_interface_v1_5.prm
IHOK   IOY4   IAY1   IOY8       0.00   2      0.00  !  kaolinite,        replace with  X     IAY1   IOY4   X    in charmm27_interface_v1_5.prm
IHOK   IOY5   IAY1   IOY8       0.00   2      0.00  !  kaolinite,        replace with  X     IAY1   IOY5   X    in charmm27_interface_v1_5.prm
IHOK   IOY5   IAY2   IOY7       0.00   2      0.00  !  kaolinite,        replace with  X     IAY2   IOY5   X    in charmm27_interface_v1_5.prm
IHOK   IOY5   IAY2   IOY8       0.00   2      0.00  !  kaolinite,        replace with  X     IAY2   IOY5   X    in charmm27_interface_v1_5.prm
IHOK   IOY6   IAY1   IOY5       0.00   2      0.00  !  kaolinite,        replace with  X     IAY1   IOY6   X    in charmm27_interface_v1_5.prm
IHOK   IOY6   IAY1   IOY7       0.00   2      0.00  !  kaolinite,        replace with  X     IAY1   IOY6   X    in charmm27_interface_v1_5.prm
IHOK   IOY6   IAY1   IOY8       0.00   2      0.00  !  kaolinite,        replace with  X     IAY1   IOY6   X    in charmm27_interface_v1_5.prm
IHOK   IOY6   IAY2   IOY7       0.00   2      0.00  !  kaolinite,        replace with  X     IAY2   IOY6   X    in charmm27_interface_v1_5.prm
IHOK   IOY6   IAY2   IOY8       0.00   2      0.00  !  kaolinite,        replace with  X     IAY2   IOY6   X    in charmm27_interface_v1_5.prm
IHOY   IOY9   IAY1   IOY5       0.00   2      0.00  !  kaolinite,        replace with  X     IAY1   IOY9   X    in charmm27_interface_v1_5.prm
IHOY   IOY9   IAY1   IOY7       0.00   2      0.00  !  kaolinite,        replace with  X     IAY1   IOY9   X    in charmm27_interface_v1_5.prm
IHOY   IOY9   IAY1   IOY8       0.00   2      0.00  !  kaolinite,        replace with  X     IAY1   IOY9   X    in charmm27_interface_v1_5.prm
IHOY   IOY9   IAY2   IOY7       0.00   2      0.00  !  kaolinite,        replace with  X     IAY2   IOY9   X    in charmm27_interface_v1_5.prm
IHOY   IOY9   IAY2   IOY8       0.00   2      0.00  !  kaolinite,        replace with  X     IAY2   IOY9   X    in charmm27_interface_v1_5.prm
IAY1   IOY4   ISY1   IOY1       0.00   3      0.00  !  pyrophyllite,     replace with  X     ISY1   IOY4   X    in charmm27_interface_v1_5.prm
IAY1   IOY4   ISY1   IOY2       0.00   3      0.00  !  pyrophyllite,     replace with  X     ISY1   IOY4   X    in charmm27_interface_v1_5.prm
IAY1   IOY4   ISY1   IOY3       0.00   3      0.00  !  pyrophyllite,     replace with  X     ISY1   IOY4   X    in charmm27_interface_v1_5.prm
IAY1   IOY5   ISY2   IOY1       0.00   3      0.00  !  pyrophyllite,     replace with  X     ISY2   IOY5   X    in charmm27_interface_v1_5.prm
IAY1   IOY5   ISY2   IOY2       0.00   3      0.00  !  pyrophyllite,     replace with  X     ISY2   IOY5   X    in charmm27_interface_v1_5.prm
IAY1   IOY5   ISY2   IOY3       0.00   3      0.00  !  pyrophyllite,     replace with  X     ISY2   IOY5   X    in charmm27_interface_v1_5.prm
IAY1   IOY6   IAY2   IOY4       0.00   2      0.00  !  pyrophyllite,     replace with  X     IAY2   IOY6   X    in charmm27_interface_v1_5.prm
IAY1   IOY6   IAY2   IOY7       0.00   2      0.00  !  pyrophyllite,     replace with  X     IAY2   IOY6   X    in charmm27_interface_v1_5.prm
IAY1   IOY9   IAY2   IOY4       0.00   2      0.00  !  pyrophyllite,     replace with  X     IAY2   IOY9   X    in charmm27_interface_v1_5.prm
IAY1   IOY9   IAY2   IOY7       0.00   2      0.00  !  pyrophyllite,     replace with  X     IAY2   IOY9   X    in charmm27_interface_v1_5.prm
IAY2   IOY4   IAY1   IOY5       0.00   2      0.00  !  pyrophyllite,     replace with  X     IAY1   IOY4   X    in charmm27_interface_v1_5.prm
IAY2   IOY4   IAY1   IOY6       0.00   2      0.00  !  pyrophyllite,     replace with  X     IAY1   IOY4   X    in charmm27_interface_v1_5.prm
IAY2   IOY4   IAY1   IOY8       0.00   2      0.00  !  pyrophyllite,     replace with  X     IAY1   IOY4   X    in charmm27_interface_v1_5.prm
IAY2   IOY4   IAY1   IOY9       0.00   2      0.00  !  pyrophyllite,     replace with  X     IAY1   IOY4   X    in charmm27_interface_v1_5.prm
IAY2   IOY4   ISY1   IOY1       0.00   3      0.00  !  pyrophyllite,     replace with  X     ISY1   IOY4   X    in charmm27_interface_v1_5.prm
IAY2   IOY4   ISY1   IOY2       0.00   3      0.00  !  pyrophyllite,     replace with  X     ISY1   IOY4   X    in charmm27_interface_v1_5.prm
IAY2   IOY4   ISY1   IOY3       0.00   3      0.00  !  pyrophyllite,     replace with  X     ISY1   IOY4   X    in charmm27_interface_v1_5.prm
IAY2   IOY5   ISY2   IOY1       0.00   3      0.00  !  pyrophyllite,     replace with  X     ISY2   IOY5   X    in charmm27_interface_v1_5.prm
IAY2   IOY5   ISY2   IOY2       0.00   3      0.00  !  pyrophyllite,     replace with  X     ISY2   IOY5   X    in charmm27_interface_v1_5.prm
IAY2   IOY5   ISY2   IOY3       0.00   3      0.00  !  pyrophyllite,     replace with  X     ISY2   IOY5   X    in charmm27_interface_v1_5.prm
IAY2   IOY7   IAY1   IOY5       0.00   2      0.00  !  pyrophyllite,     replace with  X     IAY1   IOY7   X    in charmm27_interface_v1_5.prm
IAY2   IOY7   IAY1   IOY6       0.00   2      0.00  !  pyrophyllite,     replace with  X     IAY1   IOY7   X    in charmm27_interface_v1_5.prm
IAY2   IOY7   IAY1   IOY8       0.00   2      0.00  !  pyrophyllite,     replace with  X     IAY1   IOY7   X    in charmm27_interface_v1_5.prm
IAY2   IOY7   IAY1   IOY9       0.00   2      0.00  !  pyrophyllite,     replace with  X     IAY1   IOY7   X    in charmm27_interface_v1_5.prm
ISY1   IOY1   ISY2   IOY2       0.00   3      0.00  !  pyrophyllite,     replace with  X     ISY2   IOY1   X    in charmm27_interface_v1_5.prm
ISY1   IOY3   ISY2   IOY2       0.00   3      0.00  !  pyrophyllite,     replace with  X     ISY2   IOY3   X    in charmm27_interface_v1_5.prm
ISY2   IOY1   ISY1   IOY3       0.00   3      0.00  !  pyrophyllite,     replace with  X     ISY1   IOY1   X    in charmm27_interface_v1_5.prm
ISY2   IOY3   ISY1   IOY1       0.00   3      0.00  !  pyrophyllite,     replace with  X     ISY1   IOY3   X    in charmm27_interface_v1_5.prm
IOY1   ISY1   IOY7   IAY2       0.00   3      0.00  !  pyrophyllite,     replace with  X     ISY1   IOY7   X    in charmm27_interface_v1_5.prm!replacing
IOY3   ISY1   IOY2   ISY2       0.00   3      0.00  !  pyrophyllite,     replace with  X     ISY1   IOY2   X    in charmm27_interface_v1_5.prm
IOY4   IAY1   IOY6   IHOY       0.00   2      0.00  !  pyrophyllite,     replace with  X     IAY1   IOY6   X    in charmm27_interface_v1_5.prm
IOY4   IAY2   IOY5   ISY2       0.00   2      0.00  !  pyrophyllite,     replace with  X     IAY2   IOY5   X    in charmm27_interface_v1_5.prm
IOY4   IAY2   IOY6   IHOY       0.00   2      0.00  !  pyrophyllite,     replace with  X     IAY2   IOY6   X    in charmm27_interface_v1_5.prm
IOY4   ISY1   IOY1   ISY2       0.00   3      0.00  !  pyrophyllite,     replace with  X     ISY1   IOY1   X    in charmm27_interface_v1_5.prm
IOY4   ISY1   IOY2   ISY2       0.00   3      0.00  !  pyrophyllite,     replace with  X     ISY1   IOY2   X    in charmm27_interface_v1_5.prm
IOY5   IAY1   IOY6   IHOY       0.00   2      0.00  !  pyrophyllite,     replace with  X     IAY1   IOY6   X    in charmm27_interface_v1_5.prm
IOY5   IAY2   IOY4   ISY1       0.00   2      0.00  !  pyrophyllite,     replace with  X     IAY2   IOY4   X    in charmm27_interface_v1_5.prm
IOY5   IAY2   IOY6   IHOY       0.00   2      0.00  !  pyrophyllite,     replace with  X     IAY2   IOY6   X    in charmm27_interface_v1_5.prm
IOY5   ISY2   IOY1   ISY1       0.00   3      0.00  !  pyrophyllite,     replace with  X     ISY2   IOY1   X    in charmm27_interface_v1_5.prm
IOY5   ISY2   IOY2   ISY1       0.00   3      0.00  !  pyrophyllite,     replace with  X     ISY2   IOY1   X    in charmm27_interface_v1_5.prm
IOY6   IAY1   IOY4   ISY1       0.00   2      0.00  !  pyrophyllite,     replace with  X     IAY1   IOY4   X    in charmm27_interface_v1_5.prm
IOY6   IAY1   IOY5   ISY2       0.00   2      0.00  !  pyrophyllite,     replace with  X     IAY1   IOY5   X    in charmm27_interface_v1_5.prm
IOY6   IMY1   IOY5   ISY2       0.00   2      0.00  !  pyrophyllite,     replace with  X     IAY1   IOY5   X    in charmm27_interface_v1_5.prm
IOY6   IAY2   IOY4   ISY1       0.00   2      0.00  !  pyrophyllite,     replace with  X     IAY2   IOY4   X    in charmm27_interface_v1_5.prm
IOY6   IAY2   IOY5   ISY2       0.00   2      0.00  !  pyrophyllite,     replace with  X     IAY2   IOY5   X    in charmm27_interface_v1_5.prm
IOY7   IAY1   IOY4   ISY1       0.00   2      0.00  !  pyrophyllite,     replace with  X     IAY1   IOY4   X    in charmm27_interface_v1_5.prm
IOY7   IAY1   IOY6   IHOY       0.00   2      0.00  !  pyrophyllite,     replace with  X     IAY1   IOY6   X    in charmm27_interface_v1_5.prm
IOY7   IAY2   IOY4   ISY1       0.00   2      0.00  !  pyrophyllite,     replace with  X     IAY2   IOY4   X    in charmm27_interface_v1_5.prm
IOY7   IAY2   IOY5   ISY2       0.00   2      0.00  !  pyrophyllite,     replace with  X     IAY2   IOY5   X    in charmm27_interface_v1_5.prm
IOY7   IAY2   IOY6   IHOY       0.00   2      0.00  !  pyrophyllite,     replace with  X     IAY2   IOY6   X    in charmm27_interface_v1_5.prm
IOY8   IAY2   IOY4   ISY1       0.00   2      0.00  !  pyrophyllite,     replace with  X     IAY2   IOY4   X    in charmm27_interface_v1_5.prm
IOY8   IAY2   IOY5   ISY2       0.00   2      0.00  !  pyrophyllite,     replace with  X     IAY2   IOY5   X    in charmm27_interface_v1_5.prm
IOY8   IAY2   IOY6   IHOY       0.00   2      0.00  !  pyrophyllite,     replace with  X     IAY2   IOY6   X    in charmm27_interface_v1_5.prm
IOY9   IAY1   IOY4   ISY1       0.00   2      0.00  !  pyrophyllite,     replace with  X     IAY1   IOY4   X    in charmm27_interface_v1_5.prm
IOY9   IAY1   IOY5   ISY2       0.00   2      0.00  !  pyrophyllite,     replace with  X     IAY1   IOY5   X    in charmm27_interface_v1_5.prm
IOY9   IMY1   IOY5   ISY2       0.00   2      0.00  !  pyrophyllite,     replace with  X     IAY1   IOY5   X    in charmm27_interface_v1_5.prm
IOY9   IAY1   IOY6   IHOY       0.00   2      0.00  !  pyrophyllite,     replace with  X     IAY1   IOY6   X    in charmm27_interface_v1_5.prm
IOY9   IAY2   IOY4   ISY1       0.00   2      0.00  !  pyrophyllite,     replace with  X     IAY2   IOY4   X    in charmm27_interface_v1_5.prm
IOY9   IAY2   IOY5   ISY2       0.00   2      0.00  !  pyrophyllite,     replace with  X     IAY2   IOY5   X    in charmm27_interface_v1_5.prm
IOY9   IAY2   IOY6   IHOY       0.00   2      0.00  !  pyrophyllite,     replace with  X     IAY2   IOY6   X    in charmm27_interface_v1_5.prm
IAY1   IOY5   IAYT2  IOY1       0.00   2      0.00  !  mica,             replace with  X     IAYT2  IOY5   X    in charmm27_interface_v1_5.prm
IAY1   IOY5   IAYT2  IOY2       0.00   2      0.00  !  mica,             replace with  X     IAYT2  IOY5   X    in charmm27_interface_v1_5.prm
IAY1   IOY5   IAYT2  IOY3       0.00   2      0.00  !  mica,             replace with  X     IAYT2  IOY5   X    in charmm27_interface_v1_5.prm
IAY1   IOY8   IAYT2  IOY1       0.00   2      0.00  !  mica,             replace with  X     IAYT2  IOY8   X    in charmm27_interface_v1_5.prm
IAY1   IOY8   IAYT2  IOY2       0.00   2      0.00  !  mica,             replace with  X     IAYT2  IOY8   X    in charmm27_interface_v1_5.prm
IAY1   IOY8   IAYT2  IOY3       0.00   2      0.00  !  mica,             replace with  X     IAYT2  IOY8   X    in charmm27_interface_v1_5.prm
IAY2   IOY5   IAYT2  IOY1       0.00   2      0.00  !  mica,             replace with  X     IAYT2  IOY5   X    in charmm27_interface_v1_5.prm
IAY2   IOY5   IAYT2  IOY2       0.00   2      0.00  !  mica,             replace with  X     IAYT2  IOY5   X    in charmm27_interface_v1_5.prm
IAY2   IOY5   IAYT2  IOY3       0.00   2      0.00  !  mica,             replace with  X     IAYT2  IOY5   X    in charmm27_interface_v1_5.prm
IAY2   IOY8   IAYT2  IOY1       0.00   2      0.00  !  mica,             replace with  X     IAYT2  IOY8   X    in charmm27_interface_v1_5.prm
IAY2   IOY8   IAYT2  IOY2       0.00   2      0.00  !  mica,             replace with  X     IAYT2  IOY8   X    in charmm27_interface_v1_5.prm
IAY2   IOY8   IAYT2  IOY3       0.00   2      0.00  !  mica,             replace with  X     IAYT2  IOY8   X    in charmm27_interface_v1_5.prm
IAYT2  IOY1   ISY1   IOY2       0.00   3      0.00  !  mica,             replace with  X     ISY1   IOY1   X    in charmm27_interface_v1_5.prm
IAYT2  IOY1   ISY1   IOY3       0.00   3      0.00  !  mica,             replace with  X     ISY1   IOY1   X    in charmm27_interface_v1_5.prm
IAYT2  IOY1   ISY1   IOY4       0.00   3      0.00  !  mica,             replace with  X     ISY1   IOY1   X    in charmm27_interface_v1_5.prm
IAYT2  IOY1   ISY1   IOY7       0.00   3      0.00  !  mica,             replace with  X     ISY1   IOY1   X    in charmm27_interface_v1_5.prm
IAYT2  IOY2   ISY1   IOY1       0.00   3      0.00  !  mica,             replace with  X     ISY1   IOY2   x    in charmm27_interface_v1_5.prm
IAYT2  IOY2   ISY1   IOY3       0.00   3      0.00  !  mica,             replace with  X     ISY1   IOY2   x    in charmm27_interface_v1_5.prm
IAYT2  IOY2   ISY1   IOY7       0.00   3      0.00  !  mica,             replace with  X     ISY1   IOY2   x    in charmm27_interface_v1_5.prm
IAYT2  IOY2   ISY1   IOY4       0.00   3      0.00  !  mica,             replace with  X     ISY1   IOY2   x    in charmm27_interface_v1_5.prm
IAYT2  IOY3   ISY1   IOY1       0.00   3      0.00  !  mica,             replace with  X     ISY1   IOY3   X    in charmm27_interface_v1_5.prm
IAYT2  IOY3   ISY1   IOY2       0.00   3      0.00  !  mica,             replace with  X     ISY1   IOY3   X    in charmm27_interface_v1_5.prm
IAYT2  IOY3   ISY1   IOY4       0.00   3      0.00  !  mica,             replace with  X     ISY1   IOY3   X    in charmm27_interface_v1_5.prm
IAYT2  IOY3   ISY1   IOY7       0.00   3      0.00  !  mica,             replace with  X     ISY1   IOY3   X    in charmm27_interface_v1_5.prm
IAYT2  IOY5   IAY1   IOY4       0.00   2      0.00  !  mica,             replace with  X     IAY1   IOY5   X    in charmm27_interface_v1_5.prm
IAYT2  IOY5   IAY1   IOY6       0.00   2      0.00  !  mica,             replace with  X     IAY1   IOY5   X    in charmm27_interface_v1_5.prm
IAYT2  IOY5   IAY1   IOY7       0.00   2      0.00  !  mica,             replace with  X     IAY1   IOY5   X    in charmm27_interface_v1_5.prm
IAYT2  IOY5   IAY1   IOY8       0.00   2      0.00  !  mica,             replace with  X     IAY1   IOY5   X    in charmm27_interface_v1_5.prm
IAYT2  IOY5   IAY1   IOY9       0.00   2      0.00  !  mica,             replace with  X     IAY1   IOY5   X    in charmm27_interface_v1_5.prm
IAYT2  IOY5   IAY2   IOY4       0.00   2      0.00  !  mica,             replace with  X     IAY2   IOY5   X    in charmm27_interface_v1_5.prm
IAYT2  IOY5   IAY2   IOY6       0.00   2      0.00  !  mica,             replace with  X     IAY2   IOY5   X    in charmm27_interface_v1_5.prm
IAYT2  IOY5   IAY2   IOY7       0.00   2      0.00  !  mica,             replace with  X     IAY2   IOY5   X    in charmm27_interface_v1_5.prm
IAYT2  IOY5   IAY2   IOY8       0.00   2      0.00  !  mica,             replace with  X     IAY2   IOY5   X    in charmm27_interface_v1_5.prm
IAYT2  IOY5   IAY2   IOY9       0.00   2      0.00  !  mica,             replace with  X     IAY2   IOY5   X    in charmm27_interface_v1_5.prm
IAYT2  IOY8   IAY1   IOY4       0.00   2      0.00  !  mica,             replace with  X     IAY1   IOY8   X    in charmm27_interface_v1_5.prm
IAYT2  IOY8   IAY1   IOY5       0.00   2      0.00  !  mica,             replace with  X     IAY1   IOY8   X    in charmm27_interface_v1_5.prm
IAYT2  IOY8   IAY1   IOY6       0.00   2      0.00  !  mica,             replace with  X     IAY1   IOY8   X    in charmm27_interface_v1_5.prm
IAYT2  IOY8   IAY1   IOY7       0.00   2      0.00  !  mica,             replace with  X     IAY1   IOY8   X    in charmm27_interface_v1_5.prm
IAYT2  IOY8   IAY1   IOY9       0.00   2      0.00  !  mica,             replace with  X     IAY1   IOY8   X    in charmm27_interface_v1_5.prm
IAYT2  IOY8   IAY2   IOY5       0.00   2      0.00  !  mica,             replace with  X     IAY2   IOY8   X    in charmm27_interface_v1_5.prm
IAYT2  IOY8   IAY2   IOY7       0.00   2      0.00  !  mica,             replace with  X     IAY2   IOY8   X    in charmm27_interface_v1_5.prm
IAYT2  IOY8   IAY2   IOY6       0.00   2      0.00  !  mica,             replace with  X     IAY2   IOY8   X    in charmm27_interface_v1_5.prm
IAYT2  IOY8   IAY2   IOY4       0.00   2      0.00  !  mica,             replace with  X     IAY2   IOY8   X    in charmm27_interface_v1_5.prm
IAYT2  IOY8   IAY2   IOY9       0.00   2      0.00  !  mica,             replace with  X     IAY2   IOY8   X    in charmm27_interface_v1_5.prm
ISY1   IOY1   IAYT2  IOY2       0.00   2      0.00  !  mica,             replace with  X     IAYT2  IOY1   X    in charmm27_interface_v1_5.prm
ISY1   IOY1   IAYT2  IOY3       0.00   2      0.00  !  mica,             replace with  X     IAYT2  IOY1   X    in charmm27_interface_v1_5.prm
ISY1   IOY1   IAYT2  IOY5       0.00   2      0.00  !  mica,             replace with  X     IAYT2  IOY1   X    in charmm27_interface_v1_5.prm
ISY1   IOY1   IAYT2  IOY8       0.00   2      0.00  !  mica,             replace with  X     IAYT2  IOY1   X    in charmm27_interface_v1_5.prm
ISY1   IOY2   IAYT2  IOY1       0.00   2      0.00  !  mica,             replace with  X     IAYT2  IOY2   X    in charmm27_interface_v1_5.prm
ISY1   IOY2   IAYT2  IOY3       0.00   2      0.00  !  mica,             replace with  X     IAYT2  IOY2   X    in charmm27_interface_v1_5.prm
ISY1   IOY2   IAYT2  IOY5       0.00   2      0.00  !  mica,             replace with  X     IAYT2  IOY2   X    in charmm27_interface_v1_5.prm
ISY1   IOY2   IAYT2  IOY8       0.00   2      0.00  !  mica,             replace with  X     IAYT2  IOY2   X    in charmm27_interface_v1_5.prm
ISY1   IOY3   IAYT2  IOY1       0.00   2      0.00  !  mica,             replace with  X     IAYT2  IOY3   X    in charmm27_interface_v1_5.prm
ISY1   IOY3   IAYT2  IOY2       0.00   2      0.00  !  mica,             replace with  X     IAYT2  IOY3   X    in charmm27_interface_v1_5.prm
ISY1   IOY3   IAYT2  IOY5       0.00   2      0.00  !  mica,             replace with  X     IAYT2  IOY3   X    in charmm27_interface_v1_5.prm
ISY1   IOY3   IAYT2  IOY8       0.00   2      0.00  !  mica,             replace with  X     IAYT2  IOY3   X    in charmm27_interface_v1_5.prm
IOY2   ISY2   IOY8   IAY1       0.00   3      0.00  !  mica,             replace with  X     ISY2   IOY8   X    in charmm27_interface_v1_5.prm
IOY5   IAY1   IOY4   ISY1       0.00   2      0.00  !  mica,             replace with  X     IAY1   IOY4   X    in charmm27_interface_v1_5.prm
IOY7   IAY1   IOY5   ISY2       0.00   2      0.00  !  mica,             replace with  X     IAY1   IOY5   X    in charmm27_interface_v1_5.prm
IOY8   IAY1   IOY4   ISY1       0.00   2      0.00  !  mica,             replace with  X     IAY1   IOY4   X    in charmm27_interface_v1_5.prm
IOY8   IAY1   IOY5   ISY2       0.00   2      0.00  !  mica,             replace with  X     IAY1   IOY5   X    in charmm27_interface_v1_5.prm
IOY8   IAY1   IOY6   IHOY       0.00   2      0.00  !  mica,             replace with  X     IAY1   IOY6   X    in charmm27_interface_v1_5.prm
ISY1   IOY3   ISY2   IOY5       0.00   3      0.00  !  montmorillonite,  replace with  X     ISY2   IOY3   X    in charmm27_interface_v1_5.prm
ISY2   IOY3   ISY1   IOY4       0.00   3      0.00  !  montmorillonite,  replace with  X     ISY1   IOY3   X    in charmm27_interface_v1_5.prm
ISY2   IOY5   IAY1   IOY4       0.00   2      0.00  !  montmorillonite,  replace with  X     IAY1   IOY5   X    in charmm27_interface_v1_5.prm
!
!clay_mineral_impatch_dihedral
!
IOY3   ISY1   IOY1   IOY2       0.00   3      0.00  ! SIOX1; kaolinate
IOY3   ISY1   IOY2   IOY1       0.00   3      0.00  ! SIOX1; kaolinate
IOY2   ISY2   IOY1   IOY3       0.00   3      0.00  ! SIOX2; kaolinate
IOY2   ISY2   IOY3   IOY1       0.00   3      0.00  ! SIOX2; kaolinate
!
!clay_mineral_tpatch_dihedral
!
IOY1   ISY1   IOY2   IHOY       0.00   3      0.00  !  PYOHX1_tpatch; pyrophyllite
IOY1   ISY2   IOY2   IHOY       0.00   3      0.00  !  PYOHY2_tpatch; pyrophyllite
IOY1   ISY1   IOY3   IHOY       0.00   3      0.00  !  PYOHX4_tpatch; pyrophyllite
IOY1   ISY2   IOY3   IHOY       0.00   3      0.00  !  PYOHX2_tpatch; pyrophyllite
IOY2   ISY1   IOY1   IHOY       0.00   3      0.00  !  PYOHY3_tpatch; pyrophyllite
IOY2   ISY1   IOY3   IHOY       0.00   3      0.00  !  PYOHX4_tpatch; pyrophyllite
IOY2   ISY2   IOY3   IHOY       0.00   3      0.00  !  PYOHX2_tpatch; pyrophyllite
IOY3   ISY2   IOY1   IHOY       0.00   3      0.00  !  PYOHY1_tpatch; pyrophyllite
IOY3   ISY2   IOY2   IHOY       0.00   3      0.00  !  PYOHX5_tpatch; pyrophyllite
IOY4   ISY1   IOY2   IHOY       0.00   3      0.00  !  PYOHY4_tpatch; pyrophyllite
IOY4   ISY1   IOY3   IHOY       0.00   3      0.00  !  PYOHX4_tpatch; pyrophyllite
IOY5   ISY2   IOY2   IHOY       0.00   3      0.00  !  PYOHY2_tpatch; pyrophyllite
IOY5   ISY2   IOY3   IHOY       0.00   3      0.00  !  PYOHX3_tpatch; pyrophyllite
IOY7   ISY1   IOY1   IHOY       0.00   3      0.00  !  PYOHY3_tpatch; pyrophyllite
IOY7   ISY1   IOY3   IHOY       0.00   3      0.00  !  PYOHX6_tpatch; pyrophyllite
IOY8   ISY2   IOY1   IHOY       0.00   3      0.00  !  PYOHY1_tpatch; pyrophyllite
IOY8   ISY2   IOY3   IHOY       0.00   3      0.00  !  PYOHX2_tpatch; pyrophyllite
IOY8   ISY2   IOY2   IHOY       0.00   3      0.00  !  PYOHX5_tpatch; pyrophyllite
!
IOY3   ISY1   IOY1   IHOY       0.00   3      0.00  !  MTOHY1_tpatch; montmorillonite
IOY4   ISY1   IOY1   IHOY       0.00   3      0.00  !  MTOHY1_tpatch; montmorillonite
IOY2   ISY2   IOY1   IHOY       0.00   3      0.00  !  MTOHY2_tpatch; montmorillonite
IOY5   ISY2   IOY1   IHOY       0.00   3      0.00  !  MTOHY3_tpatch; montmorillonite
!
IOY1   IAYT2  IOY2   IHOY       0.00   2      0.00  !  MIOHX6_tpatch; mica; in charmm27_interface_v1_5.prm
IOY3   IAYT2  IOY2   IHOY       0.00   2      0.00  !  MIOHX6_tpatch; mica; in charmm27_interface_v1_5.prm
IOY8   IAYT2  IOY2   IHOY       0.00   2      0.00  !  MIOHX6_tpatch; mica; in charmm27_interface_v1_5.prm
IOY5   IAYT2  IOY2   IHOY       0.00   2      0.00  !  MIOHX3_tpatch; mica; in charmm27_interface_v1_5.prm
!
IAY2   IOY8   ISY2   IOY5       0.00   3      0.00  !  kaolinite,        replace with  X     ISY2   IOY8   X    in charmm27_interface_v1_5.prm!replacing O8 with O19-H9 in kaol
IOY1   ISY1   IOY2   IHOK       0.00   3      0.00  !  kaolinite,        replace with  X     ISY1   IOY2   X    in charmm27_interface_v1_5.prm!tpatch for KAOHY2
IOY1   ISY1   IOY3   IHOK       0.00   3      0.00  !  kaolinite,        replace with  X     ISY1   IOY3   X    in charmm27_interface_v1_5.prm!replacing SI1 with SI1-O19-H12 in kaol
IOY1   ISY2   IOY2   IHOK       0.00   3      0.00  !  kaolinite,        replace with  X     ISY2   IOY2   X    in charmm27_interface_v1_5.prm!replacing O3-SI2-O20-H13 in kaol
IOY1   ISY2   IOY3   IHOK       0.00   3      0.00  !  kaolinite,        replace with  X     ISY2   IOY3   X    in charmm27_interface_v1_5.prm!replacing O10 with O10-H10 in kaol
IOY2   ISY1   IOY3   IHOK       0.00   3      0.00  !  kaolinite,        replace with  X     ISY1   IOY3   X    in charmm27_interface_v1_5.prm!replacing SI1 with SI1-O19-H12 in kaol
IOY2   ISY1   IOY1   IHOK       0.00   3      0.00  !  kaolinite,        replace with  X     ISY1   IOY1   X    in charmm27_interface_v1_5.prm!replacing SI3 with SI3-O21-H14 in kaol
IOY2   ISY2   IOY1   IHOK       0.00   3      0.00  !  kaolinite,        replace with  X     ISY2   IOY1   X    in charmm27_interface_v1_5.prm!replacing O8 with O8-H9 in kaol
IOY2   ISY2   IOY3   IHOK       0.00   3      0.00  !  kaolinite,        replace with  X     ISY2   IOY3   X    in charmm27_interface_v1_5.prm!replacing O10 with O10-H10 in kaol
IOY3   ISY1   IOY1   IHOK       0.00   3      0.00  !  kaolinite,        replace with  X     ISY1   IOY1   X    in charmm27_interface_v1_5.prm!replacing SI3 with SI3-O21-H14 in kaol
IOY3   ISY1   IOY2   IHOK       0.00   3      0.00  !  kaolinite,        replace with  X     ISY1   IOY2   X    in charmm27_interface_v1_5.prm!replacing O9 with O9-H11 in kaol
IOY3   ISY2   IOY1   IHOK       0.00   3      0.00  !  kaolinite,        replace with  X     ISY2   IOY1   X    in charmm27_interface_v1_5.prm!replacing O8 with O19-H9 in kaol
IOY3   ISY2   IOY2   IHOK       0.00   3      0.00  !  kaolinite,        replace with  X     ISY2   IOY2   X    in charmm27_interface_v1_5.prm!replacing O3-SI2-O20-H13 in kaol
IOY7   ISY1   IOY1   IHOK       0.00   3      0.00  !  kaolinite,        replace with  X     ISY1   IOY1   X    in charmm27_interface_v1_5.prm!replacing SI3 with SI3-O21-H14 in kaol
IOY7   ISY1   IOY2   IHOK       0.00   3      0.00  !  kaolinite,        replace with  X     ISY1   IOY2   X    in charmm27_interface_v1_5.prm!replacing O9 with O9-H11 in kaol
IOY7   ISY1   IOY3   IHOK       0.00   3      0.00  !  kaolinite,        replace with  X     ISY1   IOY3   X    in charmm27_interface_v1_5.prm!replacing SI1 with SI1-O19-H12 in kaol
IOY8   ISY2   IOY1   IHOK       0.00   3      0.00  !  kaolinite,        replace with  X     ISY2   IOY1   X    in charmm27_interface_v1_5.prm!replacing O8 with O19-H9 in kaol
IOY8   ISY2   IOY2   IHOK       0.00   3      0.00  !  kaolinite,        replace with  X     ISY2   IOY2   X    in charmm27_interface_v1_5.prm!replacing O3-SI2-O20-H13 in kaol
IOY8   ISY2   IOY3   IHOK       0.00   3      0.00  !  kaolinite,        replace with  X     ISY2   IOY3   X    in charmm27_interface_v1_5.prm!replacing O10 with O10-H10 in kaoli
IOY3   ISY1   IOY2   IHOY       0.00   3      0.00  !  pyrophyllite,     replace with  X     ISY1   IOY2   X    in charmm27_interface_v1_5.prm!replacing O3-SI2-O2-H7
IOY7   ISY1   IOY2   IHOY       0.00   3      0.00  !  pyrophyllite,     replace with  X     ISY1   IOY2   X    in charmm27_interface_v1_5.prm!replacing O3-SI2-O2-H7
!
!CEMENT MINERALS
!
ISC3   IOC12  ISC2   IOC14      0.00   3      0.00  !  TBOHY2;tombermolite,     replace with  X     ISC2   IOC12   X    in pcff_interface_V1_5.frc.
ISC2   IOC12  ISC2   IOC14      0.00   3      0.00  !  TBOHY2;tombermolite,     replace with  X     ISC2   IOC12   X    in pcff_interface_V1_5.frc.
IOC13  ISC2   IOC14  IHOY       0.00   3      0.00  !  TBOHY2;tombermolite,     replace with  X     ISC2   IOC12   X    in pcff_interface_V1_5.frc.
IOC12  ISC2   IOC14  IHOY       0.00   3      0.00  !  TBOHY2;tombermolite,     replace with  X     ISC2   IOC12   X    in pcff_interface_V1_5.frc.
IOC14  ISC3   IOC14  IHOY       0.00   3      0.00  !  TBOHY5
IOPEO ICPEO ICPEO IOPEO    -2.55   1      0.00  !  PEO,              replace with  OE1   CE1   CE1    OE1  in cvff_interface_v1_5.frc
ICPEO IOPEO ICPEO ICPEO     0.39   3      0.00  !  PEO,              replace with  X     OE1   CE1    X    in cvff_interface_v1_5.frc
ICPEO IOPEO ICPEO IHPEO     0.39   3      0.00  !  PEO,              replace with  X     OE1   CE1    X    in cvff_interface_v1_5.frc
IOPEO ICPEO ICPEO IHPEO     1.00   3      0.00  !  PEO,              replace with  X     CE1   CE1    X    in cvff_interface_v1_5.frc
IHPEO ICPEO ICPEO IHPEO     1.00   3      0.00  !  PEO,              replace with  X     CE1   CE1    X    in cvff_interface_v1_5.frc
IAC1   IOC3   IAC1   IOC4       0.00   2      0.00  !  C3A,              replace with  X     IAC1   IOC5    X    in charmm27_interface_v1_5.prm
IAC1   IOC3   IAC1   IOC3       0.00   2      0.00  !  C3A,              replace with  X     IAC1   IOC5    X    in charmm27_interface_v1_5.prm
IOC4   IAC1   IOC4   IHOC       0.00   2      0.00  !  C3A,              replace with  X     IAC1   IOC5    X    in charmm27_interface_v1_5.prm
IHOC   IOC4   IAC1   IOC3       0.00   2      0.00  !  C3A,              replace with  X     IAC1   IOC5    X    in charmm27_interface_v1_5.prm
IOC4   IAC2   IOC9   IHOC       0.00   3      0.00  !  ettringite,       replace with  X     IAC2   IOC5    X    in pcff_interface_v1_5.frc
IOC5   IAC2   IOC6   IHOC       0.00   3      0.00  !  ettringite,       replace with  X     IAC2   IOC5    X    in pcff_interface_v1_5.frc
IOC5   IAC2   IOC7   IHOC       0.00   3      0.00  !  ettringite,       replace with  X     IAC2   IOC5    X    in pcff_interface_v1_5.frc
IOC5   IAC2   IOC9   IHOC       0.00   3      0.00  !  ettringite,       replace with  X     IAC2   IOC5    X    in pcff_interface_v1_5.frc
IOC5   IAC2   IOC10  IHOC       0.00   3      0.00  !  ettringite,       replace with  X     IAC2   IOC5    X    in pcff_interface_v1_5.frc
IOC6   IAC2   IOC5   IHOC       0.00   3      0.00  !  ettringite,       replace with  X     IAC2   IOC5    X    in pcff_interface_v1_5.frc
IOC6   IAC2   IOC7   IHOC       0.00   3      0.00  !  ettringite,       replace with  X     IAC2   IOC5    X    in pcff_interface_v1_5.frc
IOC6   IAC2   IOC8   IHOC       0.00   3      0.00  !  ettringite,       replace with  X     IAC2   IOC5    X    in pcff_interface_v1_5.frc
IOC6   IAC2   IOC10  IHOC       0.00   3      0.00  !  ettringite,       replace with  X     IAC2   IOC5    X    in pcff_interface_v1_5.frc
IOC7   IAC2   IOC5   IHOC       0.00   3      0.00  !  ettringite,       replace with  X     IAC2   IOC5    X    in pcff_interface_v1_5.frc
IOC7   IAC2   IOC6   IHOC       0.00   3      0.00  !  ettringite,       replace with  X     IAC2   IOC5    X    in pcff_interface_v1_5.frc
IOC7   IAC2   IOC8   IHOC       0.00   3      0.00  !  ettringite,       replace with  X     IAC2   IOC5    X    in pcff_interface_v1_5.frc
IOC7   IAC2   IOC9   IHOC       0.00   3      0.00  !  ettringite,       replace with  X     IAC2   IOC5    X    in pcff_interface_v1_5.frc
IOC8   IAC2   IOC9   IHOC       0.00   3      0.00  !  ettringite,       replace with  X     IAC2   IOC5    X    in pcff_interface_v1_5.frc
IOC8   IAC2   IOC10  IHOC       0.00   3      0.00  !  ettringite,       replace with  X     IAC2   IOC5    X    in pcff_interface_v1_5.frc
IOC8   IAC2   IOC6   IHOC       0.00   3      0.00  !  ettringite,       replace with  X     IAC2   IOC5    X    in pcff_interface_v1_5.frc
IOC8   IAC2   IOC7   IHOC       0.00   3      0.00  !  ettringite,       replace with  X     IAC2   IOC5    X    in pcff_interface_v1_5.frc
IOC9   IAC2   IOC5   IHOC       0.00   3      0.00  !  ettringite,       replace with  X     IAC2   IOC5    X    in pcff_interface_v1_5.frc
IOC9   IAC2   IOC7   IHOC       0.00   3      0.00  !  ettringite,       replace with  X     IAC2   IOC5    X    in pcff_interface_v1_5.frc
IOC9   IAC2   IOC8   IHOC       0.00   3      0.00  !  ettringite,       replace with  X     IAC2   IOC5    X    in pcff_interface_v1_5.frc
IOC9   IAC2   IOC10  IHOC       0.00   3      0.00  !  ettringite,       replace with  X     IAC2   IOC5    X    in pcff_interface_v1_5.frc
IOC10  IAC2   IOC5   IHOC       0.00   3      0.00  !  ettringite,       replace with  X     IAC2   IOC5    X    in pcff_interface_v1_5.frc
IOC10  IAC2   IOC8   IHOC       0.00   3      0.00  !  ettringite,       replace with  X     IAC2   IOC5    X    in pcff_interface_v1_5.frc
IOC10  IAC2   IOC9   IHOC       0.00   3      0.00  !  ettringite,       replace with  X     IAC2   IOC5    X    in pcff_interface_v1_5.frc
IOC10  IAC2   IOC6   IHOC       0.00   3      0.00  !  ettringite,       replace with  X     IAC2   IOC5    X    in pcff_interface_v1_5.frc
IOC12  ISC2   IOC12  IHOY       0.00   3      0.00  !  tombermolite,     replace with  X     ISC2   IOC12   X    in pcff_interface_V1_5.frc.
IOC12  ISC3   IOC12  IHOY       0.00   3      0.00  !  tobermolite,      replace with  X     ISC3   IOC12   X    in pcff_interface_V1_5.frc.
IOC13  ISC2   IOC12  IHOY       0.00   3      0.00  !  tombermolite,     replace with  X     ISC2   IOC12   X    in pcff_interface_V1_5.frc.
IOC14  ISC3   IOC12  IHOY       0.00   3      0.00  !  tombermolite,     replace with  X     ISC3   IOC12   X    in pcff_interface_V1_5.frc.
ISC3   IOC12  ISC2   IOC12      0.00   3      0.00  !  tobermolite,      replace with  X     ISC2   IOC12   X    in pcff_interface_V1_5.frc.
ISC3   IOC12  ISC2   IOC13      0.00   3      0.00  !  tobermolite,      replace with  X     ISC2   IOC12   X    in pcff_interface_V1_5.frc.
ISC3   IOC12  ISC3   IOC12      0.00   3      0.00  !  tobermolite,      replace with  X     ISC3   IOC12   X    in pcff_interface_V1_5.frc.
ISC3   IOC12  ISC3   IOC14      0.00   3      0.00  !  tobermolite,      replace with  X     ISC3   IOC12   X    in pcff_interface_V1_5.frc.
ISC2   IOC12  ISC3   IOC12      0.00   3      0.00  !  tobermolite,      replace with  X     ISC3   IOC12   X    in pcff_interface_V1_5.frc.
ISC2   IOC12  ISC3   IOC14      0.00   3      0.00  !  tobermolite,      replace with  X     ISC3   IOC12   X    in pcff_interface_V1_5.frc.
ISC2   IOC12  ISC2   IOC13      0.00   3      0.00  !  tobermolite,      replace with  X     ISC3   IOC12   X    in pcff_interface_V1_5.frc.
ISC2   IOC12  ISC2   IOC12      0.00   3      0.00  !  tobermolite,      replace with  X     ISC3   IOC12   X    in pcff_interface_V1_5.frc.
IOC12  ISC3   IOC14  IHOY       0.00   3      0.00  !  tobermolite,      replace with  X     ISC3   IOC12   X    in pcff_interface_V1_5.frc.
IOC14  ISC2   IOC12  IHOY       0.00   3      0.00  !  tobermolite,      replace with  X     ISC3   IOC12   X    in pcff_interface_V1_5.frc.
ISC4   IOC23  ISC4   IOC23      0.00   2      0.00  !  cristobalite,     replace with  X     ISC4   IOC23   X    in charmm27_interface_v1_5.prm
IOC23  ISC4   IOC23  IHOY       0.00   2      0.00  !  cristobalite,     replace with  X     ISC4   IOC23   X    in charmm27_interface_v1_5.prm
IOC11  IOC11  IS_AN  IOC11      0.00   1      0.00  !  test for error
!Silica
IHOY   IOC24  ISC4   IOC24      0.00   3    0
IOC24  ISC4   IOC23  ISC4       0.00   3    0
IOC24  ISC4   IOC24  ISC4       0.00   3    0
IOC23  ISC4   IOC24  IHOY       0.00   3    0
IAY1   IOY7   ISY1   IOC24      0.00   3    0
IAY1   IOY8   ISY2   IOC24      0.00   3    0
ISY1   IOY2   ISY2   IOC24      0.00   3    0
ISY1   IOY1   ISY2   IOC24      0.00   3    0
IOC24  ISY1   IOY2   ISY2       0.00   3    0
IOC24  ISY1   IOY1   ISY2       0.00   3    0
IHOY   IOC24  ISY1   IOY7       0.00   3    0
IHOY   IOC24  ISY1   IOY2       0.00   3    0
IHOY   IOC24  ISY1   IOY1       0.00   3    0
IHOY   IOC24  ISY2   IOY2       0.00   3    0
IAY2   IOY8   ISY2   IOC24      0.00   3    0
IOC24  ISY2   IOY3   ISY1       0.00   3    0
IHOY   IOC24  ISY2   IOY8       0.00   3    0
IHOY   IOC24  ISY2   IOY1       0.00   3    0
IHOY   IOC24  ISY2   IOY3       0.00   3    0
IAY2   IOY7   ISY1   IOC24      0.00   3    0
ISY2   IOY3   ISY1   IOC24      0.00   3    0
IHOY   IOC24  ISY1   IOY3       0.00   3    0
IOC24  ISY2   IOC24  IHOY       0.00   3    0
IOC24  ISY1   IOC24  IHOY       0.00   3    0
IOY9   IAY1   IOY9   IHOY       0.00   3    0
IOY9   IAY1   IOY9   IAY2       0.00   3    0
IAY1   IOY9   IAY2   IOY9       0.00   3    0
IOY9   IAY2   IOY9   IHOY       0.00   3    0
IOC24  ISY1   IOY1   IAYT2      0.00   3    0
IAY1   IOY4   ISY1   IOC24      0.00   3    0
IOY6   IAY1   IOY7   IHOK       0.00   3    0
IHOK   IOY7   IAY1   IOY8       0.00   3    0
IHOK   IOY7   IAY1   IOY9       0.00   3    0
IHOK   IOY7   IAY1   IOY5       0.00   3    0
IHOK   IOY7   IAY1   IOY4       0.00   3    0
IOC24  ISY1   IOY4   IMY1       0.00   3    0
IOY2   ISY1   IOY4   IMY1       0.00   3    0
IOY3   ISY1   IOY4   IMY1       0.00   3    0
IAY1   IOY5   ISY2   IOC24      0.00   3    0
IAY2   IOY5   ISY2   IOC24      0.00   3    0
IAY2   IOY4   ISY1   IOC24      0.00   3    0
IHOK   IOY9   IAY2   IOY8       0.00   3    0
IHOK   IOY9   IAY2   IOY5       0.00   3    0
IHOK   IOY9   IAY2   IOY7       0.00   3    0
IHOK   IOY9   IAY2   IOY6       0.00   3    0
IHOK   IOY9   IAY2   IOY4       0.00   3    0
IOY4   ISY1   IOC24  IHOY       0.00   3    0
IOY5   ISY2   IOC24  IHOY       0.00   3    0
IOC24  ISY1   IOY3   IAYT2      0.00   3    0
IAYT2  IOY2   ISY1   IOC24      0.00   3    0
IOY5   IAYT2  IOY2   IHOK       0.00   3    0
IHOK   IOY2   IAYT2  IOY3       0.00   3    0
IHOK   IOY2   IAYT2  IOY1       0.00   3    0
IHOK   IOY2   IAYT2  IOY8       0.00   3    0
IOAP1  IPAP   IOAP1  IHOP       0.00   3    0
!gold - ligand dihedral
IAU   SG311   IAU    SG311      0.0000  2     0.00 !
IAU   SG311   AUL    SG311      0.0000  2     0.00 !
IAU   SG311   AUS    SG311      0.0000  2     0.00 !
IAU   SG311   AUD    SG311      0.0000  2     0.00 !
AUL   SG311   IAU    SG311      0.0000  2     0.00 !
AUL   SG311   AUL    SG311      0.0000  2     0.00 !
AUL   SG311   AUS    SG311      0.0000  2     0.00 !
AUL   SG311   AUD    SG311      0.0000  2     0.00 !
AUD   SG311   IAU    SG311      0.0000  2     0.00 !
AUD   SG311   AUL    SG311      0.0000  2     0.00 !
AUD   SG311   AUS    SG311      0.0000  2     0.00 !
AUD   SG311   AUD    SG311      0.0000  2     0.00 !
AUS   SG311   IAU    SG311      0.0000  2     0.00 !
AUS   SG311   AUL    SG311      0.0000  2     0.00 !
AUS   SG311   AUS    SG311      0.0000  2     0.00 !
AUS   SG311   AUD    SG311      0.0000  2     0.00 !
IAU   SG311   CG331  HGA3       0.0000  2     0.00 !
AUL   SG311   CG331  HGA3       0.0000  2     0.00 !
AUS   SG311   CG331  HGA3       0.0000  2     0.00 !
AUD   SG311   CG331  HGA3       0.0000  2     0.00 !
IAU   SG311   CG321  CG331      0.0000  2     0.00 !
AUL   SG311   CG321  CG331      0.0000  2     0.00 !
AUS   SG311   CG321  CG331      0.0000  2     0.00 !
AUD   SG311   CG321  CG331      0.0000  2     0.00 !
IAU   SG311   CG321  OG301      0.0000  2     0.00 !
AUL   SG311   CG321  OG301      0.0000  2     0.00 !
AUS   SG311   CG321  OG301      0.0000  2     0.00 !
AUD   SG311   CG321  OG301      0.0000  2     0.00 !
IAU   SG311   CG321  CG321      0.0000  2     0.00 !
AUL   SG311   CG321  CG321      0.0000  2     0.00 !
AUS   SG311   CG321  CG321      0.0000  2     0.00 !
AUD   SG311   CG321  CG321      0.0000  2     0.00 !
IAU   SG311   CG321  HGA2       0.0000  2     0.00 !
AUL   SG311   CG321  HGA2       0.0000  2     0.00 !
AUS   SG311   CG321  HGA2       0.0000  2     0.00 !
AUD   SG311   CG321  HGA2       0.0000  2     0.00 !
IAU   SG311   CG321  NG2S1      0.0000  2     0.00 !
AUL   SG311   CG321  NG2S1      0.0000  2     0.00 !
AUS   SG311   CG321  NG2S1      0.0000  2     0.00 !
AUD   SG311   CG321  NG2S1      0.0000  2     0.00 !
IAU   SG311   CG321  NG311      0.0000  2     0.00 !
AUL   SG311   CG321  NG311      0.0000  2     0.00 !
AUS   SG311   CG321  NG311      0.0000  2     0.00 !
AUD   SG311   CG321  NG311      0.0000  2     0.00 !
CG321 SG311   IAU    SG311      0.0000  2     0.00 !
CG321 SG311   AUL    SG311      0.0000  2     0.00 !
CG321 SG311   AUS    SG311      0.0000  2     0.00 !
CG321 SG311   AUD    SG311      0.0000  2     0.00 !
CG331 SG311   IAU    SG311      0.0000  2     0.00 !
CG331 SG311   AUL    SG311      0.0000  2     0.00 !
CG331 SG311   AUS    SG311      0.0000  2     0.00 !
CG331 SG311   AUD    SG311      0.0000  2     0.00 !
!MOLYBDENITE ORE (MOLYBDENUM DISULFIDE)
! Impatch
ISM1   IMO1  ISM1   IMO2       0      2    -95.167 !
ISM1   IMO1  ISM2   IMO2       0      2     95.167 !
ISM1   IMO1  ISM3   IMO2       0      2     42.417 !
ISM1   IMO1  ISM4   IMO2       0      2    -27.540 !
ISM1   IMO2  ISM1   IMO1       0      2    -95.167 !
ISM1   IMO2  ISM2   IMO1       0      2     180.00 !
ISM1   IMO2  ISM3   IMO1       0      2    -42.417 !
ISM1   IMO2  ISM4   IMO1       0      2    -112.37 !
ISM2   IMO1  ISM1   IMO2       0      2     180.00 !
ISM2   IMO1  ISM2   IMO2       0      2    -95.167 !
ISM2   IMO1  ISM3   IMO2       0      2     112.37 !
ISM2   IMO1  ISM4   IMO2       0      2     42.417 !
ISM2   IMO2  ISM1   IMO1       0      2    -95.167 !
ISM2   IMO2  ISM2   IMO1       0      2    -95.167 !
ISM2   IMO2  ISM3   IMO1       0      2     27.540 !
ISM2   IMO2  ISM4   IMO1       0      2    -42.417 !
ISM3   IMO1  ISM1   IMO2       0      2    -42.417 !
ISM3   IMO1  ISM2   IMO2       0      2     27.540 !
ISM3   IMO1  ISM3   IMO2       0      2    -95.167 !
ISM3   IMO1  ISM4   IMO2       0      2    -95.167 !
ISM3   IMO2  ISM1   IMO1       0      2     42.417 !
ISM3   IMO2  ISM2   IMO1       0      2     112.37 !
ISM3   IMO2  ISM3   IMO1       0      2    -95.167 !
ISM3   IMO2  ISM4   IMO1       0      2    -180.00 !
ISM4   IMO1  ISM1   IMO2       0      2    -112.37 !
ISM4   IMO1  ISM2   IMO2       0      2    -42.417 !
ISM4   IMO1  ISM3   IMO2       0      2    -180.00 !
ISM4   IMO1  ISM4   IMO2       0      2    -95.167 !
ISM4   IMO2  ISM1   IMO1       0      2    -27.540 !
ISM4   IMO2  ISM2   IMO1       0      2     42.417 !
ISM4   IMO2  ISM3   IMO1       0      2     95.167 !
ISM4   IMO2  ISM4   IMO1       0      2     95.167 !
ISM1   IMO1  ISM1   IMO1       0      2    -180.00 !
ISM1   IMO1  ISM2   IMO1       0      2    -95.167 !
ISM1   IMO1  ISM3   IMO1       0      2    112.373 !
ISM1   IMO1  ISM4   IMO1       0      2    -27.540 !
ISM2   IMO1  ISM1   IMO1       0      2    -95.167 !
ISM2   IMO1  ISM2   IMO1       0      2    -180.00 !
ISM2   IMO1  ISM3   IMO1       0      2     27.540 !
ISM2   IMO1  ISM4   IMO1       0      2     42.417 !
ISM3   IMO1  ISM1   IMO1       0      2    -112.37 !
ISM3   IMO1  ISM2   IMO1       0      2    -27.540 !
ISM3   IMO1  ISM3   IMO1       0      2     180.00 !
ISM3   IMO1  ISM4   IMO1       0      2     95.167 !
ISM4   IMO1  ISM1   IMO1       0      2    -27.540 !
ISM4   IMO1  ISM2   IMO1       0      2    -42.417 !
ISM4   IMO1  ISM3   IMO1       0      2     95.167 !
ISM4   IMO1  ISM4   IMO1       0      2     180.00 !
ISM1   IMO2  ISM1   IMO2       0      2    -180.00 !
ISM1   IMO2  ISM2   IMO2       0      2    -95.167 !
ISM1   IMO2  ISM3   IMO2       0      2    -112.37 !
ISM1   IMO2  ISM4   IMO2       0      2     27.540 !
ISM2   IMO2  ISM1   IMO2       0      2     95.167 !
ISM2   IMO2  ISM2   IMO2       0      2    -180.00 !
ISM2   IMO2  ISM3   IMO2       0      2     27.540 !
ISM2   IMO2  ISM4   IMO2       0      2    -42.417 !
ISM3   IMO2  ISM1   IMO2       0      2     42.417 !
ISM3   IMO2  ISM2   IMO2       0      2     27.540 !
ISM3   IMO2  ISM3   IMO2       0      2     180.00 !
ISM3   IMO2  ISM4   IMO2       0      2    -95.167 !
ISM4   IMO2  ISM1   IMO2       0      2     27.540 !
ISM4   IMO2  ISM2   IMO2       0      2     42.417 !
ISM4   IMO2  ISM3   IMO2       0      2     95.167 !
ISM4   IMO2  ISM4   IMO2       0      2     180.00 !
ICG1  ICG1  ICG1  ICG1       0.3700   2     180.00
ICG1  ICG1  ICG1  HGR61      4.2000   2     180.00
ICGE  ICG1  ICG1  ICGE         0      2     180.00
ICGE  ICG1  ICG1  ICG1         0      2     180.00
ICGE  ICG1  ICG1  HGR61        0      2     180.00
HGR61 ICG1  ICG1  HGR61      2.4000  2   180.00
HGR61 ICG1  ICG1  ICGE         0      2      180.0

IMPROPER
!
!atom types           Kpsi                   psi0
!
NONBONDED  NBXMOD 5  ATOM CDIEL FSHIFT VATOM VDISTANCE VFSWITCH -
     CUTNB 14.0  CTOFNB 12.0  CTONNB 10.0  EPS 1.0  E14FAC 1.0  WMIN 1.5
!
!V(Lennard-Jones) = Eps,i,j[(Rmin,i,j/ri,j)**12 - 2(Rmin,i,j/ri,j)**6]
!
!epsilon: kcal/mole, Eps,i,j = sqrt(eps,i * eps,j)
!Rmin/2: A, Rmin,i,j = Rmin/2,i + Rmin/2,j
!
!atom  ignored    epsilon      Rmin/2   ignored   eps,1-4       Rmin/2,1-4
!

ICG1     0.0     -0.063        1.8950  !  HH et al. (2008) in charmm27_interface_V1_5.prm
ICGE     0.0     -0.0001       0.0001  !  HH et al. (2008) in charmm27_interface_V1_5.prm
IAG      0.0     -4.560        1.4775  !  HH et al. (2008) in charmm27_interface_V1_5.prm
IAL      0.0     -4.020        1.4625  !  HH et al. (2008) in charmm27_interface_V1_5.prm
IAU      0.0     -5.290        1.4755  !  HH et al. (2008) in charmm27_interface_V1_5.prm
AUL      0.0     -5.290        1.4755  !  HH et al. (2008) in charmm27_interface_V1_5.prm
AUD      0.0     -5.290        1.4755  !  HH et al. (2008) in charmm27_interface_V1_5.prm
AUS      0.0     -5.290        1.4755  !  HH et al. (2008) in charmm27_interface_V1_5.prm
ICU      0.0     -4.720        1.3080  !  HH et al. (2008) in charmm27_interface_V1_5.prm
INI      0.0     -5.650        1.2760  !  HH et al. (2008) in charmm27_interface_V1_5.prm
IPB      0.0     -2.930        1.7825  !  HH et al. (2008) in charmm27_interface_V1_5.prm
IPD      0.0     -6.150        1.4095  !  HH et al. (2008) in charmm27_interface_V1_5.prm
IPT      0.0     -7.800        1.4225  !  HH et al. (2008) in charmm27_interface_V1_5.prm
IAC      0.0     -6.510        1.9215  !  HH et al. (****) in charmm**_interface_V*_*.prm
ICA      0.0     -3.360        2.0125  !  HH et al. (****) in charmm**_interface_V*_*.prm
ICE      0.0     -6.380        1.8670  !  HH et al. (****) in charmm**_interface_V*_*.prm
IES      0.0     -2.880        2.0665  !  HH et al. (****) in charmm**_interface_V*_*.prm
IIR      0.0     -9.200        1.3925  !  HH et al. (****) in charmm**_interface_V*_*.prm
IFE      0.0     -6.000        1.2950  !  HH et al. (****) in charmm**_interface_V*_*.prm
IRH      0.0     -7.840        1.3785  !  HH et al. (****) in charmm**_interface_V*_*.prm
ISR      0.0     -3.400        2.1895  !  HH et al. (****) in charmm**_interface_V*_*.prm
ITH      0.0     -8.470        1.8415  !  HH et al. (****) in charmm**_interface_V*_*.prm
IYB      0.0     -2.710        1.9710  !  HH et al. (****) in charmm**_interface_V*_*.prm

!Clay minerals (NA+ and IHOY from silica needed)
!K+      0.0     -0.200        1.9000  !  in charmm27_interface_V1_5.prm
IK_CM     0.0     -0.200        1.9000  !  replace K+ with IK_CM in MICA and MONT.
!K_CM    0.0     -0.087        1.7650  !  POT
ISY1      0.0     -0.050        2.0000  !  in charmm27_interface_V1_5.prm
ISY2      0.0     -0.050        2.0000  !  in charmm27_interface_V1_5.prm
IAY1      0.0     -0.050        2.1000  !  in charmm27_interface_V1_5.prm
IAY2      0.0     -0.050        2.1000  !  in charmm27_interface_V1_5.prm
IMY1      0.0     -0.050        2.1000  !  in charmm27_interface_V1_5.prm
IAYT1     0.0     -0.050        2.1000  !  in charmm27_interface_V1_5.prm
IAYT2     0.0     -0.050        2.1000  !  in charmm27_interface_V1_5.prm
IOY1      0.0     -0.025        1.7500  !  in charmm27_interface_V1_5.prm
IOY2      0.0     -0.025        1.7500  !  in charmm27_interface_V1_5.prm
IOY3      0.0     -0.025        1.7500  !  in charmm27_interface_V1_5.prm
IOY4      0.0     -0.025        1.7500  !  in charmm27_interface_V1_5.prm
IOY5      0.0     -0.025        1.7500  !  in charmm27_interface_V1_5.prm
IOY6      0.0     -0.025        1.7500  !  in charmm27_interface_V1_5.prm
IOY7      0.0     -0.025        1.7500  !  in charmm27_interface_V1_5.prm
IOY8      0.0     -0.025        1.7500  !  in charmm27_interface_V1_5.prm
IOY9      0.0     -0.025        1.7500  !  in charmm27_interface_V1_5.prm
IHOK      0.0     -0.015        0.5425  !  in charmm27_interface_V1_5.prm(See also HOC)
IHOC      0.0     -0.015        0.5425  !  in charmm27_interface_V1_5.prm

!Cement minerals (HOY from silica needed)
!CA++    0.0     -0.280        1.6750  !  in charmm27_interface_V1_5.prm. Tricalcium silicate starts here.
ST       0.0     -0.450        2.0000  !  sulfur in staple motif.
ICA_S     0.0     -0.280        1.6750  !  in charmm27_interface_V1_5.prm. Tricalcium silicate starts here. replace ICA_S with CA++ in C3S.
ISC1      0.0     -0.470        2.250   !  in charmm27_interface_V1_5.prm.
ISC2      0.0     -0.470        2.250   !  replace ISC1 with ISC2. later ISC2 has to be confirmed.
ISC3      0.0     -0.470        2.250   !  replace ISC1 with ISC3. later ISC3 has to be confirmed.
IS_AN     0.0     -0.450        2.0130  !  in pcff_interface_v_1_5.frc. using nonbond(9-6) not (12-6). in ANHY, ETTR,and HEMI. replace S' with S_AN.
!CA+A    0.0     -0.150        1.6500  !  in charmm27_interface_V1_5.prm. using nonbond(9-6) not (12-6). Tricalcium aluminate starts here.
ICA_A     0.0     -0.150        1.6500  !  in charmm27_interface_V1_5.prm. Tricalcium aluminate starts here. replace ICA_A with CA+A in C3A.
ICA_E     0.0     -0.240        1.8250  !  in pcff_interface_v_1_5.frc. using nonbond(9-6) not (12-6). ETTR
ICA_T     0.0     -0.240        1.8500  !  in pcff_interface_v_1_5.frc. using nonbond(9-6) not (12-6). TOBM.
IAC1      0.0     -0.500        2.3000  !  in charmm27_interface_V1_5.prm
IAC2      0.0     -0.500        2.3000  !  in charmm27_interface_V1_5.prm. replace IAC2 with AC1. later IAC2 has to be confirmed.
IOC1      0.0     -0.080        1.5750  !  in charmm27_interface_V1_5.prm. using nonbond(9-6) not (12-6)
IOC2      0.0     -0.080        1.7500  !  in charmm27_interface_V1_5.prm. using nonbond(9-6) not (12-6)
IOC3      0.0     -0.080        1.7500  !  in charmm27_interface_V1_5.prm
IOC4      0.0     -0.080        1.7000  !  in charmm27_interface_V1_5.prm
IOC5      0.0     -0.120        1.7350  !  in charmm27_interface_V1_5.prm
IOC6      0.0     -0.080        1.7500  !  replace IOC6 with OC3. later IOC1 has to be confirmed.
IOC7      0.0     -0.080        1.7500  !  replace IOC7 with OC3. later IOC1 has to be confirmed.
IOC8      0.0     -0.080        1.7500  !  replace IOC8 with OC3. later IOC1 has to be confirmed.
IOC9      0.0     -0.080        1.7500  !  replace IOC3 with OC9. later IOC1 has to be confirmed.
IOC10     0.0     -0.080        1.7500  !  replace IOC10 with OC3. later IOC1 has to be confirmed.
IOC11     0.0     -0.080        1.7500  !  replace IOC11 with OC3. later IOC1 has to be confirmed.
IOC12     0.0     -0.080        1.7500  !  replace IOC10 with OC3. later IOC1 has to be confirmed.
IOC13     0.0     -0.080        1.7500  !  replace IOC11 with OC3. later IOC1 has to be confirmed.
IOC14     0.0     -0.080        1.7500  !  replace IOC14 with OC3. later IOC1 has to be confirmed.
!H*      0.0     -0.000        0.0001  !  in charmm27_interface_V1_5.prm. SPC water
IH_SC     0.0     -0.0150       0.5425  !  in charmm27_interface_V1_5.prm. SPC water
!IH_SC    0.0     -0.0000       0.0001  !  Water in Calcium Sulphates
!O*       0.0     -0.1554       1.7766  !  in charmm27_interface_V1_5.prm. SPC water
IO_SC     0.0     -0.1554       1.7766  !  in charmm27_interface_V1_5.prm. SPC water

!Silica
!NA+     0.0     -0.094        1.5850  !  in charmm27_interface_V1_5.prm. Hydration energy -98 +/-4 kcal/mol; supersedes older value for clays
ISC4      0.0     -0.093        2.0750  !  in charmm27_interface_V1_5.prm.
IOC23     0.0     -0.054        1.7350  !  in charmm27_interface_V1_5.prm.
IOC24     0.0     -0.122        1.7350  !  in charmm27_interface_V1_5.prm.
IHOY      0.0     -0.015        0.5425  !  in charmm27_interface_V1_5.prm. Also used for clay minerals, supercedes older value (see also HOC)

!Ca-sulfate
ICA_G     0.0     -0.220        1.5500  !  Calcium ion in calcium sulphate minerals. in ANHY, GYPS, and HEMI. ICA_H
ISCS      0.0     -0.300        2.1000  !  Sulfur in [SO4]2- ion in calcium sulphate minerals
IOCS      0.0     -0.120        1.7000  !  Oxygen in [SO4]2- ion in calcium sulphate minerals
!ICA_G     0.00    -0.240        1.8000  !  in pcff_interface_v_1_5.frc. using nonbond(9-6) not (12-6). in ANHY, GYPS, and HEMI. ICA_H
!O2*     0.0     -0.0800       1.9200  !  in pcff_interface_v_1_5.frc. using nonbond(9-6) not (12-6)
IO2_SC    0.0     -0.0800       1.9200  !  in pcff_interface_v_1_5.frc. using nonbond(9-6) not (12-6). replace IO2_SC with O2*
IH1O      0.0     -0.008        0.5435  !  in pcff_interface.frc; using nonbond(9-6) not (12-6)

!Apatite
!CA+H    0.0     -0.130        1.650   !  in charmm27_interface_V1_5.prm.
ICA_H     0.0     -0.130        1.650   !  in charmm27_interface_V1_5.prm. replace ICA_H with CA+H in HAPP.
IPAP      0.0     -0.280        2.150   !  in charmm27_interface_V1_5.prm.
IOAP1     0.0     -0.070        1.700   !  in charmm27_interface_V1_5.prm.
IOAP2     0.0     -0.080        1.850   !  in charmm27_interface_V1_5.prm.
IHOP      0.0     -0.000        0.0001  !  in charmm27_interface_V1_5.prm. Same as H*

!PEO
IHPEO    0.0     -0.031        1.2500  !  in charmm27_interface_V1_5.prm. convert HE1 to HPEO
ICPEO    0.0     -0.068        2.0900  !  in charmm27_interface_V1_5.prm. convert CE1 to CPEO
IOPEO    0.0     -0.300        1.6500  !  in pcff_interface_v_1_5.frc. using nonbond(9-6) not (12-6). convert OE1 to OPEO."please check"

!Molybdenite ore (Molybdenum disulfide)
IMO1      0.0       -0.070        2.400
IMO2      0.0       -0.070        2.400
ISM1      0.0       -0.300        1.920
ISM2      0.0       -0.300        1.920
ISM3      0.0       -0.300        1.920
ISM4      0.0       -0.300        1.920

!Oxides and Hydroxides (Molybdenum disulfide)
IALO      0.0       -0.250        0.9100
IOAL      0.0       -0.250        1.7050
ICRO      0.0       -0.150        1.0250
IOCR      0.0       -0.200        1.7555
IFEO      0.0       -0.200        1.0600
IOFE      0.0       -0.200        1.7200
ICAO      0.0       -0.300        1.4500
IOCA      0.0       -0.150        1.7800
IMGO      0.0       -0.400        1.0480
IOMG      0.0       -0.300        1.6820
INIO      0.0       -0.350        0.9750
IONI      0.0       -0.400        1.7000
ICCH      0.0       -0.200        1.4450
IOCH      0.0       -0.150        1.9000
IHCH      0.0       -0.000        0.0001
INNH      0.0       -0.250        1.1000
IONH      0.0       -0.200        1.7550
IHNH      0.0       -0.000        0.0001

END
```
