## Supplementary material for "PCNA is a Nucleotide Exchange Factor for the Clamp Loader ATPase Complex": molecular dynamics input files: toppar_all36_carb_glycolipid.str

```
* PIP related parameters
*
! Parameters have been transferred from two FF
! sugar FF and lipid FF 
!
! Important atom def:
! Sugar FF phosphate : PC
! Lipid FF phosphate : PL
! NA    FF phosphate : P
!
! phosphate =O  , sug (OC2DP), lipid (O2L), NA (ON3)
! phosphate -O  , sug (OC30P), lipid (OSLP), NA (ON2)
! phosphate -OH , sug (OC312), lipid (OHL), NA (ON4)
!

BONDS
!** sugar FF ***
OC30P   PL       270.0   1.675   !
OC2DP   PL       580.0   1.525   !
OC312   PL       237.0   1.61    !
CTL2    OC301    360.00  1.415   ! par35 CC32A OC30A
!LLO 
CC3162  OG303    360.00  1.425                     !! from CC3162  OC30P    360.00  1.425   !
!added in 2016 when lipid/toppar_all36_lipid_glycolipid.str deleted
!** sugar FF ***
CTO2    OC301    360.00  1.415   ! par35 CC32A OC30A
!SMDD
OSL  CC321       360.00  1.415   !
!ACY3M
CTL2   CC311C    222.500     1.538   ! alkanes, 3/92
!AHMCG
CL  NHL          370.000     1.3450 !NH1  C
!NHEG
NHL    CC321     320.000     1.4300 !NH1  CT2
NHL    CC322     320.000     1.4300 !NH1  CT2
!NMG
NHL    CC331     320.000     1.4300 !NH1  CT3
!TX100
OC301  CG2R61    360.00  1.415   !
!BBCYG
CC301  CC311C    222.500     1.538   ! alkanes, 3/92
!GTM
CC301  CC321   222.50     1.5380 ! CG301  CG321
!TZM
CG2R64 NG3N1   370.00     1.3700 ! lig , from CG2R64 NG311, PENALTY= 15
OC301  CG321   360.00     1.4150 ! from CG321  OG301

ANGLES
!** sugar FF ***
OC30P   PL      OC2DP     98.9     111.6   
OC2DP   PL      OC2DP    120.0     120.0   
OC30P   PL      OC30P     80.0     104.3   ! ON2  P    ON2 !DMP, ADM Jr.
CC3161  OC30P   PL        20.0     120.0    35.0    2.33   !CTL2 OSLP PL  ! phosphate, PIP
OC301   CTL2    CTL2      45.00    111.50  ! par35 OC30A CC32A  CC32A
CC3162  OC301   CTL2      95.00    109.70  ! par35 CC33A  OC30A CC32A
CC311D  OC301   CTL2      95.00    109.70  ! pram, OMeTHP CC311D OC301 CC331 
OC301   CTL2    HAL2      60.00    109.50  ! par34 HCA2 CC32A OC30A
!single acyl chain
CC3161  OC301   CTL2     95.00   109.70                ! CC3162 OC301  CTL2     95.00    109.70
!DAG
OSL     CTL1    CTO2     75.700  110.10                ! OSL    CTL1   CTL2     75.700   110.10
CTL2    CTL1    CTO2     58.350  113.50  11.16  2.561  ! CTL2 CTL1 CTL2   58.350    113.50   11.16   2.561  ! glycerolglycerol

!*** lipid FF ***
OC30P   PL      O2L       98.9      111.6  ! OSLP PL   O2L  ! phosphate
OC30P   PL      OSLP      80.0      104.3  ! OSLP PL   OSLP ! phosphate
!LLO
!DOL-PP
!LLLO
OG303  CC3162  HCA1     60.00    109.50            !! from OC30P   CC3162  HCA1      60.00    109.50                  ! par35 HCA2 CC32A OC30A
OG303  CC3162  OC3C61   90.00    110.00            !! from OC30P   CC3162  OC3C61    90.00    110.00
OG303  CC3162  CC3161   45.00    109.00            !! from OC30P   CC3162  CC3161    45.00    109.00
CC3162 OG303   PG1      20.0     120.0    35.0    2.33   !! from CC3162  OC30P      PC     20.0     120.0    35.0    2.33   ! same in CGenFF (CG311 OG303 PG1 from CG321 OG303 PG1)
!UND-PP
CG2D1  CG321  OG303    75.70    110.10             !! from CG2D1  CG321  OG311    75.70    110.10 ! RETINOL PROL
!added in 2016 when lipid/toppar_all36_lipid_glycolipid.str deleted
!** sugar FF ***
OC301   CTO2    CTL1      45.00    111.50  ! par35 OC30A CC32A  CC32A
CC3162  OC301   CTO2      95.00    109.70  ! par35 CC33A  OC30A CC32A
CC311D  OC301   CTO2      95.00    109.70  ! pram, OMeTHP CC311D OC301 CC331 
OC301   CTO2    HAL2      60.00    109.50  ! par34 HCA2 CC32A OC30A
!!ADMHM
CC3162  OC301  CTL1       95.00    109.70  ! par35 CC33A  OC30A CC32A
!SMDD
CL   OSL  CC321     40.0     109.6     30.0   2.2651 ! CL   OSL  CTL2   
OSL  CC321 CC3163   45.00   106.00  ! OC301   CC321   CC3163
OSL  CC321 HCA2     60.00   109.50  !OC301   CC321   HCA2
!ACY3M
CTL2 CTL2 CC311C    58.350    113.60   11.16   2.561  ! alkane, 3/92
HAL2 CTL2 CC311C    26.500    110.10   22.53   2.179  ! alkane, 4/98
CTL2 CC311C HCA1    34.500    110.10   22.53   2.179  ! alkane, 3/92
CTL2 CC311C CC321C  58.350    113.50   11.16   2.561  ! glycerol
!AMHCG
H    NHL  CL     34.000   123.0000 !H    NH1  C
CL   NHL  CTL2   50.000   120.0000 !CT2  NH1  C
NHL  CL   OSL    80.000   122.5000 ! 
NHL  CL   OBL    80.000   122.5000 !
!NHEG
CC321 NHL   C      50.000   120.0000 !CT2  NH1  C 
CC322 NHL   C      50.000   120.0000 !CT2  NH1  C 
CC321 NHL   CC322  50.000   120.0000 !CT2  NH1  C 
CC321 CC321 NHL    70.000   113.5000 !NH1  CT2  CT2
NHL   CC322 HCA2   51.500   109.5000 !NH1  CT2  HA2
NHL   CC321 HCA2   51.500   109.5000 !NH1  CT2  HA2
NHL   CC322 CC312  70.000   113.5000 !NH1  CT2  CT2
!NMG
CC331 NHL  C       50.000   120.0000 !CT3  NH1  C
CC331 NHL  CC322   50.000   120.0000 !
NHL  CC331 HCA3    51.500   109.5000 ! NH1  CT3  HA3
!TX100
!CG2R61 CG2R61 CG301  45.80    120.00 !CG2R61 CG2R61 CG321
CG2R61 CG2R61 OC301  110.00   120.00 !CG2R61 CG2R61 OG301
!CG2R61 CG301  CG331  51.80    107.50 !CG2R61 CG321  CG331
CG2R61 CG301  CG321  51.80    107.50 !CG2R61 CG321  CG331
CG301  CG321  CG301  58.35    113.50   11.16   2.561 ! CG301  CG321  CG321
CG2R61 OC301  CC321  65.00    108.00 !CG2R61 OG301  CG321
!BBCYG
CTL2   CC301   CC311C    58.350    113.60   11.16   2.561  ! alkane, 3/92
CC301  CC311C  HCA1      34.500    110.10   22.53   2.179  ! alkane, 3/92
CC301  CC311C  CC321C    58.350    113.50   11.16   2.561  ! glycerol
! for BOTGNG
CC301  CTL2  SG311    58.00    112.50 ! lig , from CG311 CG321 SG311, PENALTY= 1.2
! GTM
CC301  CC321  HCA2     26.50    110.10   22.53   2.179 ! CG301  CG321  HGA2
CC321  CC301  OC301    45.50    114.50 ! CG321  CG301  OG301
CC321  CC301  CC321    58.35    113.50   11.16   2.561 ! CG321  CG301  CG321 
CC301  CC321  OC301    45.00    111.50 ! CG331  CG321  OG301
CC301  CC321  CC331    65.35    113.50 ! CG301  CG321  CG331
!TZM
NG2R62 CG2R64 NG3N1    66.00    121.70 ! lig , from NG2R62 CG2R64 NG311, PENALTY= 1.8
CG2R64 NG3N1  NG3N1    60.00    112.00 ! lig , from CG2R61 NG3N1 NG3N1, PENALTY= 3
CG2R64 NG3N1  HGP1     52.00    115.00 ! lig , from CG2R61 NG3N1 HGP1, PENALTY= 3
CG321  CG321  OC301    45.00    111.50 ! from CG321  CG321  OG301
HGA2   CG321  OC301    45.90    108.89 ! from OG301  CG321  HGA2
CC3162 OC301 CG321     95.00    109.70 ! from CC3162  OC301   CTL2

DIHEDRALS
!** sugar FF ***
CC3161   CC3161    OC30P     PL       0.02   3    180.0
CC3161   OC30P     PL        OC2DP    0.33   3      0.0
HCA1     CC3161    OC30P     PL       0.284  3      0.0  ! dmp,eps, H-C3'-O3'-P || from the par_all27_na.prm
CC3161   OC30P     PL        OSLP     1.45   2      0.0  !CC311D OC30P PC OC312
CC3161   OC30P     PL        O2L      0.33   3      0.0  !CC311D OC30P PC OC2DP
CTL2  CTL2    CTL2  OC301    0.19  3    0.0 ! par27 X CTL2 CTL2 X
CC3162 OC301  CTL2   CTL2     0.72  1    180.0 ! pram, 1-ethoxy-THP2 QM phi-psi scan, updated param
CC3162 OC301  CTL2   CTL2     0.34  2    180.0 !  " MCSA fit "
CC3162 OC301  CTL2   CTL2     0.12  3    180.0 !  " MP2/cc-pVTZ//MP2/6-31G*
CC3161 CC3162 OC301  CTL2 0.58 1 180.0 ! pram, 1-ethoxy-THP2 QM phi-psi scan, updated param
CC3161 CC3162 OC301  CTL2 0.69 2 180.0 !  " MCSA fit "
CC3161 CC3162 OC301  CTL2 1.16 3 0.0   !  " MP2/cc-pVTZ//MP2/6-31G*
HAL2    CTL2    CTL2    OC301    0.19  3    0.0 ! par27 X CTL2 CTL2 X
CC3162  OC301   CTL2    HAL2     0.284 3    0.0 ! par35 HCA2 CC32A OC30A CC32A
OC3C61  CC3162  OC301   CTL2     0.36  1  180.0 ! pram, 1-ethoxy-THP2 QM phi-psi scan, updated param
OC3C61  CC3162  OC301   CTL2     0.52  2    0.0 !  " MCSA fit "
OC3C61  CC3162  OC301   CTL2     0.83  3  180.0 !  " MP2/cc-pVTZ//MP2/6-31G*
CTL2    OC301   CTL1    HAL1     0.284 3    0.0 ! OMeTHP CC331   OC301   CC311D  HCA1
OC301   CTL2    CTL3    HAL3     0.20  3    0.0 ! OC301   CTL2    CC3163  HCA1
CTL2    OC301   CC311D  OC3C61   0.36  1  180.0 ! pr, 1-ethoxy-THP2 QM phi-psi scan
CTL2    OC301   CC311D  OC3C61   0.52  2    0.0 ! " MCSA fit "
CTL2    OC301   CC311D  OC3C61   0.83  3  180.0 ! " MP2/cc-pVTZ//MP2/6-31G*
CTL2    OC301   CC311D  CC321C   0.58  1  180.0 ! pr, 1-ethoxy-THP2 QM phi-psi scan
CTL2    OC301   CC311D  CC321C   0.69  2  180.0 ! " MCSA fit "
CTL2    OC301   CC311D  CC321C   1.16  3    0.0 ! " MP2/cc-pVTZ//MP2/6-31G*
HAL2    CTL2    OC301   CC3051   0.284 3    0.0 ! OMe-THF CC312D  OC301   CC331   HCA3
HAL2    CTL2    OC301   CC3152   0.284 3    0.0 ! OMe-THF CC312D  OC301   CC331   HCA3
HAL1    CC3152  OC301   CTL2     0.284 3    0.0 ! HCA1    CC3152  OC301   CC331  
CTL2    OC301   CC3162  HCA1     0.284 3    0.0 ! par35 HCA2 CC32A OC30A CC32A
!*** lipid FF ***
OC30P   PL      OSLP    CTL2     1.20   1   180.00  !OSLP PL OSLP CTL2 ! phosphate, new NA, 4/98, adm jr.
OC30P   PL      OSLP    CTL2     0.10   2   180.00  !
OC30P   PL      OSLP    CTL2     0.10   3   180.00  !
!DOL-PP
CG311  CG321  CG321  OG303      0.1950  3     0.00 !! from CG321  CG321  CG321  OG303  ! PROT alkane update, adm jr., 3/2/92
CG2D1  CG321  CG321  CG311      0.1400  1    180.0 !! from CG2D1  CG321  CG321  CG321  ! 2-hexene, adm jr., 11/09
CG2D1  CG321  CG321  CG311      0.1700  2      0.0 !! from CG2D1  CG321  CG321  CG321  ! 2-hexene, adm jr., 11/09
CG2D1  CG321  CG321  CG311      0.0500  3    180.0 !! from CG2D1  CG321  CG321  CG321  ! 2-hexene, adm jr., 11/09
!CG2D1  CG321  CG321  CG2D1      0.1400  1    180.0 !! from CG2D1  CG321  CG321  CG321  ! 2-hexene, adm jr., 11/09 ; updated in par_all36_cgenff.prm
!CG2D1  CG321  CG321  CG2D1      0.1700  2      0.0 !! from CG2D1  CG321  CG321  CG321  ! 2-hexene, adm jr., 11/09 ; updated in par_all36_cgenff.prm
!CG2D1  CG321  CG321  CG2D1      0.0500  3    180.0 !! from CG2D1  CG321  CG321  CG321  ! 2-hexene, adm jr., 11/09 ; updated in par_all36_cgenff.prm
!CG331  CG2D1  CG331  HGA3       0.3000  3     0.00 !! from CG331  CG2DC1 CG331  HGA3   ! updated in par_all36_cgenff.prm
!LLLO
CC3162 OG303  PG1    OG2P1      0.33    3     0.0  !! from CC3162 OC30P  PC     OC2DP
CC3162 OG303  PG1    OG304      1.45    2     0.0  !! from CC3162 OC30P  PC     OC312
HCA1   CC3162 OG303  PG1        0.284   3     0.0  !! from HCA1     CC3162    OC30P     PC    
OC3C61 CC3162 OG303  PG1        0.38    2     0.0  !! from OC3C61   CC3162    OC30P     PC    
OC3C61 CC3162 OG303  PG1        0.41    3    180.0 !! from OC3C61   CC3162    OC30P     PC    
CC3161 CC3162 OG303  PG1        0.02    3    180.0 !! from CC3161   CC3162    OC30P     PC    
CC3163 OC3C61 CC3162 OG303      2.44    3    180.0 !! from CC3163   OC3C61    CC3162    OC30P 
HCA1   CC3161 CC3162 OG303      0.20    3      0.0 !! from HCA1     CC3161    CC3162    OC30P 
CC3161 CC3161 CC3162 OG303      1.76    1      0.0 !! from CC3161   CC3161    CC3162    OC30P 
CC3161 CC3161 CC3162 OG303      2.56    2      0.0 !! from CC3161   CC3161    CC3162    OC30P 
CC3161 CC3161 CC3162 OG303      0.01    3      0.0 !! from CC3161   CC3161    CC3162    OC30P 
OG303  CC3162 CC3161 NC2D1      0.20    3      0.0 !! from OC301   CC3162  CC3161  NC2D1
!BBAC
CC331   CC3163  CC3161  NC2D1    0.20  3       0.0 !! from CC312   CC3163  CC3161  NC2D1
!UND-PP
CG2D1  CG2D1  CG321  OG303      1.9000  1   180.00 !! from CG2D2 CG2D1 CG321 OG311 and CG2DC1 CG2DC1 CG321 OG311 , RETINOL PROL
CG2D1  CG2D1  CG321  OG303      0.4000  2   180.00 !! from CG2D2 CG2D1 CG321 OG311 and CG2DC1 CG2DC1 CG321 OG311 , RETINOL PROL
CG2D1  CG2D1  CG321  OG303      0.6000  3   180.00 !! from CG2D2 CG2D1 CG321 OG311 and CG2DC1 CG2DC1 CG321 OG311 , RETINOL PROL
HGA4   CG2D1  CG321  OG303      0.2000  3     0.00 !! from HGA4  CG2D1 CG321 OG311 and HGA4   CG2DC1 CG321 OG311 , RETINOL PROL
CG2D1  CG321  OG303  PG1        0.6000  1   180.00 !! from CG321  CG321  OG303  PG1
CG2D1  CG321  OG303  PG1        0.6500  2     0.00 !! from CG321  CG321  OG303  PG1
CG2D1  CG321  OG303  PG1        0.0500  3     0.00 !! from CG321  CG321  OG303  PG1
!** sugar FF ***
CC3162  OC301   CTO2    CTL1     0.40  1    0.0 ! par35
CC3162  OC301   CTO2    CTL1     0.49  3    0.0 !  " CC33A CC32A OC30A CC32A
CC3161  CC3162  OC301   CTO2     0.22  1    0.0 ! og OMeTHP compounds 2 and 3
CC3161  CC3162  OC301   CTO2     0.28  2  180.0 ! "  MCSA fit
CC3161  CC3162  OC301   CTO2     0.89  3    0.0 ! "  MP2/cc-pVTZ//MP2/6-31G*
CC3162  OC301   CTO2    HAL2     0.284 3    0.0 ! par35 HCA2 CC32A OC30A CC32A
CTO2    OC301   CC3162  OC3C61   0.14  1    0.0 ! og OMeTHP compounds 2 and 3
CTO2    OC301   CC3162  OC3C61   0.97  2    0.0 ! "  MCSA fit
CTO2    OC301   CC3162  OC3C61   0.11  3  180.0 ! "  MP2/cc-pVTZ//MP2/6-31G*
CTO2    OC301   CC3162  HCA1     0.284 3    0.0 ! par35 HCA2 CC32A OC30A CC32A
!single acyl chain
CC3162  CC3161  OC301   CTL2     0.22  1    0.0        ! CC3161  CC3162  OC301   CTL2
CC3162  CC3161  OC301   CTL2     0.28  2  180.0        ! CC3161  CC3162  OC301   CTL2
CC3162  CC3161  OC301   CTL2     0.89  3    0.0        ! CC3161  CC3162  OC301   CTL2
CTL2    OC301   CC3161  CC3161   0.22  1    0.0        ! CC3161  CC3162  OC301   CTL2
CTL2    OC301   CC3161  CC3161   0.28  2  180.0        ! CC3161  CC3162  OC301   CTL2
CTL2    OC301   CC3161  CC3161   0.89  3    0.0        ! CC3161  CC3162  OC301   CTL2
CC3161  OC301   CTL2    HAL2     0.284 3    0.0        ! CC3162  OC301   CTL2    HAL2
CC3161  OC301   CTL2    CTL2     0.40  1    0.0        ! CC3162  OC301   CTL2    CTL2
CC3161  OC301   CTL2    CTL2     0.49  3    0.0        ! CC3162  OC301   CTL2    CTL2
HCA1    CC3161  OC301   CTL2     0.284 3    0.0        ! CTL2    OC301   CC3162  HCA1
!!ADMHM
CC3162   OC301    CTL1     HAL1  0.284 3    0.0        ! CC3162  OC301   CTL2    HAL2
CC3162   OC301    CTL1     CTL2  0.40  1    0.0        ! CC3162  OC301   CTL2    CTL2
CC3162   OC301    CTL1     CTL2  0.49  3    0.0        ! CC3162  OC301   CTL2    CTL2
HCA1     CC3162   OC301    CTL1  0.284 3    0.0        ! CTL2    OC301   CC3162  HCA1  
OC3C61   CC3162   OC301    CTL1  0.36  1  180.0 ! pram, 1-ethoxy-THP2 QM phi-psi scan, updated param
OC3C61   CC3162   OC301    CTL1  0.52  2    0.0 !  " MCSA fit "
OC3C61   CC3162   OC301    CTL1  0.83  3  180.0 !  " MP2/cc-pVTZ//MP2/6-31G*  
CC3161   CC3162   OC301    CTL1  0.58  1  180.0 ! pram, 1-ethoxy-THP2 QM phi-psi scan, updated param
CC3161   CC3162   OC301    CTL1  0.69  2  180.0 !  " MCSA fit "
CC3161   CC3162   OC301    CTL1  1.16  3    0.0 !  " MP2/cc-pVTZ//MP2/6-31G*  
!APPM
CC3162   OC301    CTL2     CTL1    0.400   1     0.00 ! CC3162  OC301   CTL2    CTL2 
CC3162   OC301    CTL2     CTL1    0.490   3     0.00 ! CC3162  OC301   CTL2    CTL2 
!SMDD
OSL      CC321    CC3163   HCA1    0.200   3     0.00 ! par27 X CTL1 CTL2 X
OSL      CC321    CC3163   OC3C61  1.4906  1   180.00 !OC301   CC321   CC3163  OC3C61
OSL      CC321    CC3163   OC3C61  0.3759  2     0.00 !
OSL      CC321    CC3163   OC3C61  0.5916  3     0.00 !
OSL      CC321    CC3163   CC3161  0.500   1   180.00 !
OSL      CC321    CC3163   CC3161  0.370   2   180.00 !
OSL      CC321    CC3163   CC3161  0.150   3     0.00 !
CL       OSL      CC321    CC3163  0.267   3   180.00 ! glycerol, gamma1 6/07
CL       OSL      CC321    CC3163  0.173   2     0.00 !
CL       OSL      CC321    CC3163  0.781   1   180.00 !
CL       OSL      CC321    HCA2    0.200   3     0.00 !
!ACY3M
CTL2     CTL2     CC311C   HCA1    0.200   3     0.00 ! alkane, 3/92
CTL2     CTL2     CC311C   CC321C  0.200   3     0.00 ! alkane, 3/92
CTL2     CC311C   CC321C   HCA2    0.200   3     0.00 ! alkane, 3/92
CTL2     CC311C   CC321C   CC321C  0.200   3     0.00 ! alkane, 3/92
HAL2     CTL2     CC311C   HCA1    0.200   3     0.00 ! alkane, 3/92
HAL2     CTL2     CC311C   CC321C  0.200   3     0.00 ! alkane, 3/92
!AHMCG
H        NHL      CL       OSL     2.5000  2   180.00 !
H        NHL      CL       OBL     2.5000  2   180.00 !O    C    NH1  H
OSL      CL       NHL      CTL2    2.5000  2   180.00 !O    C    NH1  CT2
OBL      CL       NHL      CTL2    2.5000  2   180.00 !
CL       NHL      CTL2     HAL2    0.0000  1     0.00 !HB2  CT2  NH1  C
CL       NHL      CTL2     CTL2    1.8000  1     0.00 !CT2  CT1  NH1  C
!NHEG
CC321    CC321    NHL      C       1.8000  1     0.00 !CT2  CT2  NH1  C
CC321    CC321    NHL      CC322   1.8000  1     0.00 !CT2  CT2  NH1  C
OC311M   CC321    CC321    NHL     0.1800  1   180.00 !NH1  CT1  CT2  OH1
OC311M   CC321    CC321    NHL     0.1900  2   180.00
OC311M   CC321    CC321    NHL     1.4600  3     0.00
HCP1     OC311M   CC321    CC321   0.0200  1     0.00
HCP1     OC311M   CC321    CC321   0.5600  2     0.00
HCP1     OC311M   CC321    CC321   0.4900  3     0.00
HCA2     CC321    CC321    NHL     0.2000  3     0.00 ! From X    CT1  CT2  X
NHL      CC322    CC312    HCA1    0.2000  3     0.00 ! From X    CT1  CT2  X
NHL      CC322    CC312    OC311   0.2000  3     0.00 ! From X    CT1  CT2  X
NHL      CC322    CC312    CC312   0.2000  3     0.00 ! From X    CT1  CT2  X
CC321    NHL      C        O       2.5000  2   180.00 !O    C    NH1  CT2
CC321    NHL      C        CTL2    1.6000  1     0.00 !CT2  C    NH1  CT2
CC321    NHL      C        CTL2    2.5000  2   180.00 !
CC321    NHL      CC322    HCA2    0.0000  3     0.00 ! from, HA2  CT2  NH1  C
CC321    NHL      CC322    CC312   1.8000  1     0.00 !CT2  CT2  NH1  C
HCA2     CC321    NHL      C       0.0000  3     0.00 !HA2  CT2  NH1  C
HCA2     CC321    NHL      CC322   0.0000  3     0.00 !HA2  CT2  NH1  C
C        NHL      CC322    HCA2    0.0000  3     0.00 !HA2  CT2  NH1  C
C        NHL      CC322    CC312   1.8000  1     0.00 !CT2  CT2  NH1  C
O        C        NHL      CC322   2.5000  2   180.00 !O    C    NH1  CT2
CTL2     C        NHL      CC322   1.6000  1     0.00 !CT2  C    NH1  CT2
CTL2     C        NHL      CC322   2.5000  2   180.00 !
!NMG
CC331    NHL      C        O       2.5000  2   180.00 !O    C    NH1  CT3
CC331    NHL      C        CTL2    1.6000  1     0.00 !CT2  C    NH1  CT3
CC331    NHL      C        CTL2    2.5000  2   180.00 !
CC331    NHL      CC322    HCA2    0.000   1     0.00 !
CC331    NHL      CC322    CC312   1.6000  1     0.00 !CT1  C    NH1  CT3
CC331    NHL      CC322    CC312   2.5000  2   180.00 !
HCA3     CC331    NHL      C       0.0000  3     0.00 !
HCA3     CC331    NHL      CC322   0.0000  3     0.00 !
!TX100: 2021: comment parameters in par_all36_cgenff.str (parameters are identical)
!CG2R61   CG301    CG331    HGA3    0.0400  3     0.00 !CG2R61 CG321  CG331  HGA3
CG2R61   CG301    CG321    HGA2    0.0400  3     0.00 !CG2R61 CG321  CG321  HGA2
CG2R61   CG301    CG321    CG301   0.0400  3     0.00 !CG331  CG311  CG321  CG2R61
!CG2R61   CG2R61   CG301    CG331   0.2300  2   180.00 !CG2R61 CG2R61 CG321  CG331
CG2R61   CG2R61   CG301    CG321   0.2300  2   180.00 !CG2R61 CG2R61 CG321  CG321
CG2R61   CG2R61   CG2R61   OC301   3.1000  2   180.00 !CG2R61 CG2R61 CG2R61 OG301
!HGR61    CG2R61   CG2R61   CG301   2.4000  2   180.00 !CG311  CG2R61 CG2R61 HGR61
!CG2R61   CG2R61   CG2R61   CG301   3.1000  2   180.00 !
CG2R61   CG2R61   OC301    CC321   1.6200  2   180.00 !
CG2R61   CG2R61   OC301    CC321   0.1900  4   180.00 !
HGR61    CG2R61   CG2R61   OC301   2.4000  2   180.00 !OG301  CG2R61 CG2R61 HGR61
CG2R61   OC301    CC321    HCA2    0.0950  3     0.00 !HGA2   CG321  OG301  CG2R61
CG2R61   OC301    CC321    CC321   0.2400  1     0.00 !CG321  CG321  OG301  CG2R61
CG2R61   OC301    CC321    CC321   0.2900  2     0.00 !
CG2R61   OC301    CC321    CC321   0.0200  3     0.00 !
CG331    CG301    CG321    CG301   0.2000  3     0.00 ! from CG331 CG301 CG321 CG321, penalty= 1.8
!BBCYG
C        CTL2     CC301    CC311C  0.200   3     0.00 ! alkane, 3/92
!CTL2     CC301    CC311C   HCA1    0.200   3     0.00 ! alkane, 3/92
CTL2     CC301    CC311C   CC321C  0.200   3     0.00 ! alkane, 3/92
HAL2     CTL2     CC301    CC311C  0.200   3     0.00 ! alkane, 3/92
CC301    CC311C   CC321C   HCA2    0.200   3     0.00 ! par27 X CTL1 CTL2 X
CC301    CC311C   CC321C   CC321C  0.200   3     0.00 ! par27 X CTL1 CTL2 X
CTL2     CC301    CC311C   HCA1    0.200   3     0.00 ! par27 X CTL1 CTL2 X
CTL2     CTL2     CC301    CC311C  0.200   3     0.00 ! par27 X CTL1 CTL2 X
! for BOTGNG
CC301    CTL2     SG311    CC3162  0.2400  1   180.00 ! lig , from CG321 CG321 SG311 CG321, PENALTY= 2.4
CC301    CTL2     SG311    CC3162  0.3700  3     0.00 ! lig , from CG321 CG321 SG311 CG321, PENALTY= 2.4
CTL2     CC301    CTL2     SG311   0.1950  3     0.00 ! lig , from CG321 CG321 CG321 SG311, PENALTY= 12
! GTM
OC301  CC321  CC301  CC321       0.190  3     0.00 ! OC301    CTL2     CC301    CTL2
CC321  CC301  CC321  HCA2       0.1950  3     0.00 ! CG321  CG301  CG321  HGA2
CC301  CC321  OG301  CC321      1.1500  1     0.00 ! CG321  CG301  OG301  CG331
CC301  CC321  OG301  CC321      0.2300  2   180.00 ! CG321  CG301  OG301  CG331
CC301  CC321  OG301  CC321      0.4900  3     0.00 ! CG321  CG301  OG301  CG331
CTL1     CTL2     OC301    CC321      1.1500  1     0.00 ! CG321  CG301  OG301  CG331
CTL1     CTL2     OC301    CC321      0.2300  2   180.00 ! CG321  CG301  OG301  CG331
CTL1     CTL2     OC301    CC321      0.4900  3     0.00 ! CG321  CG301  OG301  CG331
CC301    CC321    OC301    CTL2     1.1500  1     0.00 ! CG321  CG301  OG301  CG331
CC301    CC321    OC301    CTL2     0.2300  2   180.00 ! CG321  CG301  OG301  CG331
CC301    CC321    OC301    CTL2     0.4900  3     0.00 ! CG321  CG301  OG301  CG331
CC301    CC321    OC301    CC321     1.1500  1     0.00 ! CG321  CG301  OG301  CG331
CC301    CC321    OC301    CC321     0.2300  2   180.00 ! CG321  CG301  OG301  CG331
CC301    CC321    OC301    CC321     0.4900  3     0.00 ! CG321  CG301  OG301  CG331
CC321    CC321    OC301    CC331     1.1500  1     0.00 ! CG321  CG301  OG301  CG331
CC321    CC321    OC301    CC331     0.2300  2   180.00 ! CG321  CG301  OG301  CG331
CC321    CC321    OC301    CC331     0.4900  3     0.00 ! CG321  CG301  OG301  CG331
CC301    CC321    CC331    HCA3       0.1600  3     0.00 ! CG301  CG321  CG331  HGA3
CC321    CC301    CC321    CC331      0.4400  1     0.00 ! CG331  CG301  CG321  CG331
!TZM
NG3N1  CG2R64 NG2R62 CG2R64     3.1000  2   180.00 ! lig , from NG311 CG2R64 NG2R62 CG2R64, PENALTY= 1.8
NG2R62 CG2R64 NG3N1  NG3N1      2.4000  1   180.00 ! lig , from NG2R62 CG2R64 NG311 CG321, PENALTY= 54
NG2R62 CG2R64 NG3N1  NG3N1      3.0000  2   180.00 ! lig , from NG2R62 CG2R64 NG311 CG321, PENALTY= 54
NG2R62 CG2R64 NG3N1  HGP1       2.4000  2   180.00 ! lig , from NG2R62 CG2R64 NG311 HGPAM1, PENALTY= 16
CG2R64 NG3N1  NG3N1  CG2R64     1.6000  2   180.00 ! lig , from CG2R61 NG3N1 NG3N1 HGP1, PENALTY= 146
CG2R64 NG3N1  NG3N1  HGP1       1.6000  2   180.00 ! lig , from CG2R61 NG3N1 NG3N1 HGP1, PENALTY= 3
CG321  CG321  NG301  CG2R64     0.0600  2     0.00 ! lig , from CG311 CG321 NG301 CG2R64, PENALTY= 0.6
CG321  CG321  NG301  CG2R64     0.4700  3     0.00 ! lig , from CG311 CG321 NG301 CG2R64, PENALTY= 0.6
NG301  CG321  CG321  OC301      0.2000  3     0.00 ! lig , from OG311 CG311 CG321 NG301, PENALTY= 19
CG321    CG321    OC301    CC3162     0.72  1    180.0 ! from CC3162 OC301  CTL2   CTL2
CG321    CG321    OC301    CC3162     0.34  2    180.0 ! from CC3162 OC301  CTL2   CTL2
CG321    CG321    OC301    CC3162     0.12  3    180.0 ! from CC3162 OC301  CTL2   CTL2
HGA2     CG321    CG321    OC301      0.1900  3     0.00 ! from OG301  CG321  CG321  HGA2
CG321    OC301   CC3162  HCA1     0.284 3    0.0 ! from CTL2    OC301   CC3162  HCA1
CG321    OC301    CC3162   OC3C61     0.36  1  180.0 ! from OC3C61  CC3162  OC301   CTL2
CG321    OC301    CC3162   OC3C61     0.52  2    0.0 ! from OC3C61  CC3162  OC301   CTL2
CG321    OC301    CC3162   OC3C61     0.83  3  180.0 ! from OC3C61  CC3162  OC301   CTL2
CG321    OC301    CC3162   CC3161  0.58 1 180.0 ! from CC3161 CC3162 OC301  CTL2
CG321    OC301    CC3162   CC3161  0.69 2 180.0 ! from CC3161 CC3162 OC301  CTL2
CG321    OC301    CC3162   CC3161  1.16 3 0.0   ! from CC3161 CC3162 OC301  CTL2
HGA2     CG321    OC301    CC3162     0.284 3    0.0 ! from CC3162  OC301   CTL2    HAL2
!TZME
NG311  CG321  CG321  NG311      0.3000  3     0.00 ! lig , from CG321 CG321 CG321 NG311, PENALTY= 39

IMPROPERS
!TZM
CG2R64 NG2R62 NG2R62 NG301     40.0000  0     0.00 ! lig , from CG2R64 NG2R61 NG2R62 NG301, PENALTY= 22
CG2R64 NG2R62 NG2R62 NG3N1     40.0000  0     0.00 ! lig , from CG2R64 NG2R61 NG2R62 NG311, PENALTY= 23.5
!TZME
CG2R64 NG2R62 NG2R62 NG311     40.0000  0     0.00 ! lig , from CG2R64 NG2R61 NG2R62 NG311, PENALTY= 22

END

RETURN
```
