## Supplementary material for "PCNA is a Nucleotide Exchange Factor for the Clamp Loader ATPase Complex": molecular dynamics input files: toppar_all36_carb_glycopeptide.str

```
*    new parametes
*
BONDS

!Nglycan
CC311D   NC2D1   320.00  1.430   ! 320.00  1.430   ! par22 NH1 CT1
CC3162   NC2D1   320.00  1.430   ! 320.00  1.430   ! par22 NH1 CT1 

CC321    CT1      222.500     1.5380  ! CT2  CT1   222.500     1.5380 ! ALLOW   ALI 
CC2O1    CC321    200.000     1.5220  ! CT2  CC    200.000     1.5220 ! ALLOW   POL 

!Oglycan
OC301    CT2	360.00  1.425  ! CC311   OC301    360.00  1.415   ! par35 CC32A OC30A 
OC301    CT1	360.00  1.425  ! CC311   OC301    360.00  1.415   ! par35 CC32A OC30A 

ANGLES

!Nglycan
NC2D1    CC311D   OC3C61  90.00   110.00  ! 90.00   110.00  ! OC301   CC311D  OC3C61   90.00   110.00
HCA1     CC311D   NC2D1   48.00   108.00  ! par22 NH1  CT1  HB
NC2D1    CC311D   CC321C  70.00   113.50  ! par22 NH1  CT1  CT1
NC2D1    CC311D   CC311D  70.00   113.50  ! par22 NH1  CT1  CT1
CC311D   NC2D1    HCP1    35.00   117.00  ! par22 H    NH1  CT1
CC311D   NC2D1    CC2O1   50.00   120.00  ! par22 CT1  NH1  C
NC2D1    CC3162   OC3C61  90.00   110.00  ! 90.00   110.00  ! OC301   CC311D  OC3C61   90.00   110.00  
HCA1     CC3162   NC2D1   48.00   108.00  ! par22 NH1  CT1  HB   
NC2D1    CC3162   CC3161  70.00   113.50  ! par22 NH1  CT1  CT1  
CC3162   NC2D1    HCP1    35.00   117.00  ! par22 H    NH1  CT1 
CC3162   NC2D1    CC2O1   50.00   120.00  ! par22 CT1  NH1  C

NH3      CT1      CC321  67.700   110.0000 ! NH3  CT1  CT2    67.700   110.0000 ! ALLOW   ALI POL
CC321    CT1      CC     52.000   108.0000 ! CT2  CT1  CC     52.000   108.0000 ! ALLOW   ALI PEP POL ARO
NH1      CT1      CC321  70.000   113.5000 ! NH1  CT1  CT2    70.000   113.5000 ! ALLOW   ALI PEP POL ARO
HB1      CT1      CC321  35.000   111.0000 ! HB   CT1  CT2    35.000   111.0000 ! ALLOW  PEP 
CC321    CT1      C      52.000   108.0000 ! CT2  CT1  C      52.000   108.0000 ! ALLOW   ALI PEP POL ARO 
CT1      CC321    CC2O1  52.000   108.0000 ! CT1  CT2  CC     52.000   108.0000 ! ALLOW   ALI PEP POL ARO 
CT1      CC321    HCA2   33.430    110.10   22.53   2.17900 ! HA   CT2  CT1   33.430    110.10   22.53   2.17900 ! ALLOW   ALI 
HCA2     CC321    CC2O1  33.000    109.50   30.00   2.16300 ! HA   CT2  CC    33.000    109.50   30.00   2.16300 ! ALLOW   ALI PEP POL ARO
CC321    CC2O1    OC2D1  15.000    121.00   50.00   2.44000 ! O    CC   CT2   15.000    121.00   50.00   2.44000 ! ALLOW   ALI PEP POL ARO
CC321    CC2O1    NC2D1  50.000    116.50   50.00   2.45000 ! NH2  CC   CT2   50.000    116.50   50.00   2.45000 ! ALLOW   ALI PEP POL ARO

!Oglycan
CT1      CT2      OC301   45.000   107.00  !    OC301   CC311   CC331    45.00   111.50  ! par35 OC30A CC32A  CC33A
CT1      CT1      OC301   45.000   107.00  !    OC301   CC311   CC331    45.00   111.50  ! par35 OC30A CC32A  CC33A
CT2      OC301    CC311D  95.00    110.70  !    CC311D  OC301   CC331    95.00   109.70  ! par35 CC33A  OC30A CC32A
CT1      OC301    CC311D  95.00    110.70  !    CC311D  OC301   CC331    95.00   109.70  ! par35 CC33A  OC30A CC32A
CT2      OC301    CC3162  95.00    110.70  !    CC3162  OC301   CC331    95.00   109.70  ! par35 CC33A  OC30A CC32A
CT1      OC301    CC3162  95.00    110.70  !    CC3162  OC301   CC331    95.00   109.70  ! par35 CC33A  OC30A CC32A
CT3      CT1      OC301   45.000   110.00  !    OC301   CC311   CC331    45.00   111.50  ! par35 OC30A CC32A  CC33A
HA       CT2      OC301   60.00    109.50  !    HCA1    CC311   OC301    60.00   109.50  ! par34 HCA2 CC32A OC30A
HA2      CT2      OC301   60.00    109.50  !    HCA1    CC311   OC301    60.00   109.50  ! par34 HCA2 CC32A OC30A
HA       CT1      OC301   60.00    109.50  !    HCA1    CC311   OC301    60.00   109.50  ! par34 HCA2 CC32A OC30A
HA1      CT1      OC301   60.00    109.50  !    HCA1    CC311   OC301    60.00   109.50  ! par34 HCA2 CC32A OC30A

DIHEDRALS

!Nglycan
CC321C  OC3C61  CC311D  NC2D1    0.62  1    0.0 ! og OMeTHP compounds 2 and 3
CC321C  OC3C61  CC311D  NC2D1    1.54  2    0.0 ! OC301    CC311D   OC3C61   CC321C
CC321C  OC3C61  CC311D  NC2D1    0.48  3    0.0 ! "  MP2/cc-pVTZ//MP2/6-31G*
HCP1    NC2D1   CC311D  OC3C61   0.00  1    0.0 ! par22 H NH1 CT1 CT1 
NC2D1   CC311D  CC311D  NC2D1    0.59  1  180.0 ! OC301   CC3161  CC3162  OC301 ! par35 OC30A CC32A CC32A OC30A
NC2D1   CC311D  CC311D  NC2D1    1.16  2    0.0 ! OC301   CC3161  CC3162  OC301 ! " og/rmv RESMOR and FABYOW10
CC311D  NC2D1   CC2O1   OC2D1    2.50  2  180.0 ! par22 O C NH1 CT1
CC311D  NC2D1   CC2O1   CC331    1.60  1    0.0 ! par22 CT1 NH1 C CT3
CC311D  NC2D1   CC2O1   CC331    2.50  2  180.0 ! "
HCP1    NC2D1   CC311D  HCA1     0.00  1    0.0 ! par22 HB CT1 NH1 H
CC2O1   NC2D1   CC311D  HCA1     0.00  1    0.0 ! par22 HB CT1 NH1 C
HCP1    NC2D1   CC311D  CC321C   0.00  1    0.0 ! par22 H NH1 CT1 CT1
HCA2    CC321C  CC311D  NC2D1    0.20  3    0.0 ! par27 X CTL1 CTL1 X
CC321C  CC321C  CC311D  NC2D1    0.20  3    0.0 ! par27 X CTL1 CTL1 X
CC311D  CC311D  NC2D1   HCP1     0.00  1    0.0 ! par22 H NH1 CT1 CT1
HCA1    CC311D  CC311D  NC2D1    0.20  3    0.0 ! par27 X CTL1 CTL1 X
NC2D1   CC311D  CC311D  CC321C   0.20  3    0.0 ! par27 X CTL1 CTL1 X
OC3C61  CC311D  CC311D  NC2D1    0.20  3    0.0 ! par27 X CTL1 CTL1 X
NC2D1   CC3162  OC3C61  CC3163   0.62  1    0.0 ! og OMeTHP compounds 2 and 3 
NC2D1   CC3162  OC3C61  CC3163   1.54  2    0.0 ! OC301    CC311D   OC3C61   CC321C
NC2D1   CC3162  OC3C61  CC3163   0.48  3    0.0 ! "  MP2/cc-pVTZ//MP2/6-31G*
NC2D1   CC3162  OC3C61  CC3263   0.62  1    0.0 ! og OMeTHP compounds 2 and 3 
NC2D1   CC3162  OC3C61  CC3263   1.54  2    0.0 ! OC301    CC311D   OC3C61   CC321C
NC2D1   CC3162  OC3C61  CC3263   0.48  3    0.0 ! "  MP2/cc-pVTZ//MP2/6-31G*
HCP1    NC2D1   CC3162  OC3C61   0.00  1    0.0 ! par22 H NH1 CT1 CT1
NC2D1   CC3162  CC3161  NC2D1    0.59  1  180.0 ! OC301   CC3161  CC3162  OC301 ! par35 OC30A CC32A CC32A OC30A
NC2D1   CC3162  CC3161  NC2D1    1.16  2    0.0 ! OC301   CC3161  CC3162  OC301 ! " og/rmv RESMOR and FABYOW10
CC3162  NC2D1   CC2O1   OC2D1    2.50  2  180.0 ! par22 O C NH1 CT1
CC3162  NC2D1   CC2O1   CC331    1.60  1    0.0 ! par22 CT1 NH1 C CT3 
CC3162  NC2D1   CC2O1   CC331    2.50  2  180.0 ! " 
HCA1    CC3162  NC2D1   HCP1     0.00  1    0.0 ! par22 HB CT1 NH1 H 
HCA1    CC3162  NC2D1   CC2O1    0.00  1    0.0 ! par22 HB CT1 NH1 C
NC2D1   CC3162  CC3161  HCA1     0.20  3    0.0 ! par27 X CTL1 CTL1 X 
NC2D1   CC3162  CC3161  CC3161   0.20  3    0.0 ! par27 X CTL1 CTL1 X 
HCP1    NC2D1   CC3162  CC3161   0.00  1    0.0 ! par22 H NH1 CT1 CT1
NC2D1   CC3162  CC3161  OC311    0.20  3    0.0 ! par27 X CTL1 CTL1 X
CC311D  CC311D  NC2D1   CC2O1    0.50  1  180.0 ! og fit to IPAA
CC2O1   NC2D1   CC311D  CC321C   0.50  1  180.0 ! og fit to IPAA
CC2O1   NC2D1  CC311D  OC3C61    2.70  1    180.0
CC2O1   NC2D1  CC311D  OC3C61    1.28  2      0.0
CC2O1   NC2D1   CC3162  CC3161   0.50  1  180.0 ! og fit to IPAA
CC2O1   NC2D1  CC3162  OC3C61    2.70  1    180.0
CC2O1   NC2D1  CC3162  OC3C61    1.28  2      0.0

NH3      CT1      CC321    HCA2    0.2000  3     0.0 ! X    CT1  CT2  X        0.2000  3     0.00 ! ALLOW   ALI
NH1      CT1      CC321    HCA2    0.2000  3     0.0 ! X    CT1  CT2  X        0.2000  3     0.00 ! ALLOW   AL
NH3      CT1      CC321    CC2O1   0.2000  3     0.0 ! X    CT1  CT2  X        0.2000  3     0.00 ! ALLOW   ALI   
NH1      CT1      CC321    CC2O1   0.2000  3     0.0 ! X    CT1  CT2  X        0.2000  3     0.00 ! ALLOW   ALI
CT1      CC321    CC2O1    OC2D1   0.0500  6   180.0 ! X    CT2  CC   X        0.0500  6   180.00 ! ALLOW   POL PEP
CT1      CC321    CC2O1    NC2D1   0.0500  6   180.0 ! X    CT2  CC   X        0.0500  6   180.00 ! ALLOW   POL PEP
HB1      CT1      CC321    HCA2    0.2000  3     0.0 ! X    CT1  CT2  X        0.2000  3     0.00 ! ALLOW   ALI    
HB1      CT1      CC321    CC2O1   0.2000  3     0.0 ! X    CT1  CT2  X        0.2000  3     0.00 ! ALLOW   ALI    
CC321    CC2O1    NC2D1    HCP1    2.50    2   180.0 ! HCP1    NC2D1   CC2O1   CC331    2.50  2  180.0 ! par22 H NH1 C   CT3
CC321    CC2O1    NC2D1    CC3162  1.60    1     0.0 ! CC3161  NC2D1   CC2O1   CC331    1.60  1    0.0 ! par22 CT1 NH1 C CT3
CC321    CC2O1    NC2D1    CC3162  2.50    2   180.0 ! CC3161  NC2D1   CC2O1   CC331    2.50  2  180.0 ! "
HCA2     CC321    CT1      CC      0.2000  3     0.0 ! X    CT1  CT2  X        0.2000  3     0.00 ! ALLOW   ALI
HCA2     CC321    CT1      C       0.2000  3     0.0 ! X    CT1  CT2  X        0.2000  3     0.00 ! ALLOW   ALI
HCA2     CC321    CC2O1    OC2D1   0.00    3   180.0 ! HCA3    CC331   CC2O1   OC2D1    0.00  3  180.0 ! par22 O C    CT3  HA
HCA2     CC321    CC2O1    NC2D1   0.00    3     0.0 ! NC2D1   CC2O1   CC331   HCA3     0.00  3    0.0 ! par22 NH1 C CT3 HA
CC2O1    CC321    CT1      CC      0.2000  3     0.0 ! X    CT1  CT2  X        0.2000  3     0.00 ! ALLOW   ALI 
CC2O1    CC321    CT1      C       0.2000  3     0.0 ! X    CT1  CT2  X        0.2000  3     0.00 ! ALLOW   ALI
CC321    CT1      C        O       1.4000  1     0.0 ! O    C    CT1  CT2      1.4000  1     0.00 !   ALLOW PEP
H        NH1      CT1      CC321   0.0000  1     0.0 ! H    NH1  CT1  CT2      0.0000  1     0.00 ! ALLOW PEP 
C        NH1      CT1      CC321   1.8000  1     0.0 ! CT2  CT1  NH1  C        1.8000  1     0.00 ! ALLOW PEP 
CC321    CT1      C        NH1     0.0000  1     0.0 ! NH1  C    CT1  CT2      0.0000  1     0.00 !   ALLOW PEP

!Oglycan Transferred
CC311D  OC301   CT2     HA       0.284 3    0.0   !CC311D  OC301   CC331   HCA3     0.284 3    0.0 ! par35 HCA3 CC33A OC30A CC32A
CC311D  OC301   CT2     HA2      0.284 3    0.0   !CC311D  OC301   CC331   HCA3     0.284 3    0.0 ! par35 HCA3 CC33A OC30A CC32A
HA      CT2     OC301   CC3162   0.284 3    0.0   !CC3162  OC301   CC331   HCA3     0.284 3    0.0 ! par35 HCA3 CC33A OC30A CC32A
HA2     CT2     OC301   CC3162   0.284 3    0.0   !CC3162  OC301   CC331   HCA3     0.284 3    0.0 ! par35 HCA3 CC33A OC30A CC32A
CC311D  OC301   CT1     HA       0.284 3    0.0   !CC311D  OC301   CC331   HCA3     0.284 3    0.0 ! par35 HCA3 CC33A OC30A CC32A
CC311D  OC301   CT1     HA1      0.284 3    0.0   !CC311D  OC301   CC331   HCA3     0.284 3    0.0 ! par35 HCA3 CC33A OC30A CC32A
HA      CT1     OC301   CC3162   0.284 3    0.0   !CC3162  OC301   CC331   HCA3     0.284 3    0.0 ! par35 HCA3 CC33A OC30A CC32A
HA1     CT1     OC301   CC3162   0.284 3    0.0   !CC3162  OC301   CC331   HCA3     0.284 3    0.0 ! par35 HCA3 CC33A OC30A CC32A
CT2     OC301   CC311D  HCA1     0.284 3    0.0   !CC331   OC301   CC311D  HCA1     0.284 3    0.0 ! par35 HCA2 CC32A OC30A CC32A
CT2     OC301   CC3162  HCA1     0.284 3    0.0   !CC331   OC301   CC3162  HCA1     0.284 3    0.0 ! par35 HCA2 CC32A OC30A CC32A
CT1     OC301   CC311D  HCA1     0.284 3    0.0   !CC331   OC301   CC311D  HCA1     0.284 3    0.0 ! par35 HCA2 CC32A OC30A CC32A
CT1     OC301   CC3162  HCA1     0.284 3    0.0   !CC331   OC301   CC3162  HCA1     0.284 3    0.0 ! par35 HCA2 CC32A OC30A CC32A


!Oglycan Optimized

!!!C2 C1 OG CB
CC321C   CC311D    OC301      CT2     1.38  1    180.0
CC321C   CC311D    OC301      CT2     1.23  2    180.0
CC321C   CC311D    OC301      CT2     0.25  3      0.0
CC321C   CC311D    OC301      CT1     1.15  1    180.0
CC321C   CC311D    OC301      CT1     1.54  2    180.0
CC321C   CC311D    OC301      CT1     0.39  3      0.0

!!O5 C1 OG CB
CT2    OC301   CC311D   OC3C61     0.27  1      0.0
CT2    OC301   CC311D   OC3C61     0.22  2      0.0
CT2    OC301   CC311D   OC3C61     0.07  3      0.0
CT1    OC301   CC311D   OC3C61     0.43  1    180.0
CT1    OC301   CC311D   OC3C61     0.05  2      0.0
CT1    OC301   CC311D   OC3C61     0.56  3    180.0

!!C1 OG CB CG
CC311D    OC301      CT1      CT3     1.52  1    180.0
CC311D    OC301      CT1      CT3     0.04  2    180.0
CC311D    OC301      CT1      CT3     0.45  3    180.0

!!C1 OG CB CA
CC311D    OC301      CT2      CT1     2.02  1    180.0
CC311D    OC301      CT2      CT1     0.04  2      0.0
CC311D    OC301      CT2      CT1     0.97  3    180.0
CC311D    OC301      CT1      CT1     2.21  1    180.0
CC311D    OC301      CT1      CT1     0.01  2    180.0
CC311D    OC301      CT1      CT1     0.03  3      0.0

!!N CA CB OG
NH1      CT1      CT2    OC301     0.42  1    180.0
NH1      CT1      CT2    OC301     0.68  2    180.0
NH1      CT1      CT2    OC301     1.06  3      0.0
NH1      CT1      CT1    OC301     0.47  1      0.0
NH1      CT1      CT1    OC301     1.60  2      0.0
NH1      CT1      CT1    OC301     0.39  3    180.0

NH3      CT1      CT2    OC301     0.42  1    180.0
NH3      CT1      CT2    OC301     0.68  2    180.0
NH3      CT1      CT2    OC301     1.06  3      0.0
NH3      CT1      CT1    OC301     0.47  1      0.0
NH3      CT1      CT1    OC301     1.60  2      0.0
NH3      CT1      CT1    OC301     0.39  3    180.0

!!C CA CB OG
C      CT1      CT2    OC301     0.41  1    180.0
C      CT1      CT2    OC301     0.32  2    180.0
C      CT1      CT2    OC301     1.19  3    180.0
C      CT1      CT1    OC301     1.03  1      0.0
C      CT1      CT1    OC301     1.41  2      0.0
C      CT1      CT1    OC301     0.66  3      0.0

!GALNAc
!!!C2 C1 OG CB
CC3161   CC3162    OC301      CT2     1.38  1    180.0
CC3161   CC3162    OC301      CT2     1.23  2    180.0
CC3161   CC3162    OC301      CT2     0.25  3      0.0
CC3161   CC3162    OC301      CT1     1.15  1    180.0
CC3161   CC3162    OC301      CT1     1.54  2    180.0
CC3161   CC3162    OC301      CT1     0.39  3      0.0

!!O5 C1 OG CB
CT2    OC301   CC3162   OC3C61     0.27  1      0.0
CT2    OC301   CC3162   OC3C61     0.22  2      0.0
CT2    OC301   CC3162   OC3C61     0.07  3      0.0
CT1    OC301   CC3162   OC3C61     0.43  1    180.0
CT1    OC301   CC3162   OC3C61     0.05  2      0.0
CT1    OC301   CC3162   OC3C61     0.56  3    180.0

!!C1 OG CB CG
CC3162    OC301      CT1      CT3     1.52  1    180.0
CC3162    OC301      CT1      CT3     0.04  2    180.0
CC3162    OC301      CT1      CT3     0.45  3    180.0

!!C1 OG CB CA
CC3162    OC301      CT2      CT1     2.02  1    180.0
CC3162    OC301      CT2      CT1     0.04  2      0.0
CC3162    OC301      CT2      CT1     0.97  3    180.0
CC3162    OC301      CT1      CT1     2.21  1    180.0
CC3162    OC301      CT1      CT1     0.01  2    180.0
CC3162    OC301      CT1      CT1     0.03  3      0.0

IMPROPER

NC2D1   CC2O1   CC311D  HCP1    20.00  0   0.00 ! par22 NH1  X    X    H
NC2D1   CC2O1   CC3162  HCP1    20.00  0   0.00 ! par22 NH1  X    X    H

CC2O1    NC2D1    CC321    OC2D1   45.0000         0      0.0000 ! O    CT2  NH2  CC     45.0000         0      0.0000 ! ALLOW PEP POL
CC2O1    CC321    NC2D1    OC2D1   45.0000         0      0.0000 ! O    NH2  CT2  CC     45.0000         0      0.0000 ! ALLOW PEP POL

END 


RETURN
```
