## Supplementary material for "PCNA is a Nucleotide Exchange Factor for the Clamp Loader ATPase Complex": molecular dynamics input files: toppar_all36_carb_imlab.str

```
* glycan chemical modification patches
*


BONDS

! HH17A patch
!CC322   OC301   360.00  1.415   ! CC321 OC301 ; all36 carb
! PPETN
CG321   OC30P   340.0       1.4300 ! CTL2  OSLP   340.0       1.4300 ! from, toppar_all36_gpi.str
!!!!!!!!!dpatel!!!!!!!!!!!!
!CC321  CC2O1 250.000      1.4900 ! from, CT2  C, ALLOW   ALI PEP POL ARO
CC331    CT3   222.500     1.5380 ! from,  CT1  CT3, ALLOW   ALI
CC3163   CC2O1 250.000     1.4900 ! from, CT1  C, ALLOW   ALI PEP POL ARO
NC2D1    CT2   320.000     1.4300 ! from, NH1  CT2, ALLOW   ALI PEP POL ARO
CC2O1    CT1   250.000     1.4900 ! from, CT1  C, ALLOW   ALI PEP POL ARO
CC3163   CT1   222.500     1.5000 ! from, CT1  CT1, ALLOW   ALI
CT2      OS    360.00      1.415  ! from, CC321   OC301, CC32A OC30A
OS       CC    150.000     1.3340 ! from, OS   CD, ALLOW POL PEP
CT1      HCA1  309.000     1.1110 ! from, HA1  CT1, ALLOW   ALI
CT1      OC30P 360.00      1.425   !
OC301    C     150.000     1.3340 ! from, OS   CD, ALLOW POL PEP
!!AN7
CC312    CC321  222.50     1.538   ! par22 CT2 CT1
CC321    OC2D2  360.00     1.415  ! from, CC321   OC301,
OC2D2    CC2O1  150.000    1.3340 ! from, OS   CD,
!!AMAN7
CC3163   CC322  222.500    1.5380 ! from, CT2  CT1
CC322    CC322  222.500    1.5300 ! from, CT2  CT2
!!!LEG
CC3163   CC311  222.500    1.5000 ! CT1  CT1, ALLOW   ALI
CC311    CC312  222.500    1.5000 ! CT1  CT1, ALLOW   ALI
CC312    CC331  222.500    1.5380 ! from, CT3  CT1 ALLOW   ALI
!!DGLYA
CC2O2    CC312  200.00     1.522   ! par22 CT1 CC
!!O-acetylation
!CC2O2   OC301  150.000    1.3340 ! from, OS   CD, ALLOW POL PEP
!CC2O2   CC331  250.00     1.520   ! og ipaa and xtal acglua11 agalam10 nacman10
!!AXYLUF
CC3251   OC3C51  350.00    1.425   ! from, OC3C51  CC3051
CC2O1    HCR1    317.130   1.1000 ! ALLOW POL
!!AGALFU
CC3153   CC312   222.50    1.490   ! par_carb CC321 CC3163
!!Deoxylation
!DEO
CC3162   CC3261  222.50    1.480   ! CC3161  CC3162   222.50  1.480
CC3261   OC3C61  360.00    1.425   ! CC3162  OC3C61   360.00  1.425
CC3261   CC3163  222.50    1.500   ! CC3161  CC3163   222.50  1.500
!!SCF
CC3261  FGA1     420.00    1.3740  ! CG3C51  FGA1     420.00  1.3740
!!SH
CC3162  SG311    198.00    1.8180  ! CG321   SG311    198.00  1.8180
CC3161  SG311    198.00    1.8180  ! CG321   SG311    198.00  1.8180
!!CONH2
CC3163  NC2D1    320.00    1.430   ! par22 NH1 CT1
!!PAM4A
CC3161  NG3P3   320.00      1.430  ! NC2D1   CC3161   320.00  1.430   !
!!sace9
CC2O1    NC2     450.00    1.3650 !
CC3151   OC301   360.00    1.425   ! CC312C  OC303 - model compound 3 (raman et. al.)
!!peptide link
CC3161   NH1     320.00    1.430   ! par22 NH1 CT1
CC3161   CC2O1   250.000   1.4900 !CT1  C
CT3      CC2O1   250.000   1.4900 !CT1  C
CT2      CC2O1   250.000   1.4900 !CT1  C
NC2D1    CT1     320.00    1.430   ! par22 NH1 CT1
CC312    CC2O1   250.000   1.4900 !from, CT1  C
!!b6bd
!CC3151  OC301   360.00    1.395   ! erh xtal analysis on disac
!!14GBP
CC322    OC30P   340.0     1.43    !from, CTL2  OSLP
CC312    OC30P   340.0     1.43    !from, CTL2  OSLP
CC322    OC303   360.00    1.415   ! CC321 OC301 ; all36 carb
!!2N6GB
CC321    NC2D1   320.000   1.4300 ! from, NH1  CT2
NC2D1    CC312   320.000   1.4300 ! from, NH1  CT1
!!46PYR
CC3161  OC3C61   360.00    1.425   !from, CC3161  OC3C61
OC3C61  CC301    360.00    1.425   ! from CC3162 OC3C61
CC321   CC3162   222.50    1.490   ! from CC321  CC3163
CC321   CEL1     365.000   1.502   ! from CEL1  CTL2, for KDA
CC2O2   OC301    150.00    1.3340  ! from CG2O2  OG302
!FPP
CC3152  OC30P    360.00    1.425   !  CC3162  OC30P
!SIPRO
SG311   CC311    198.00    1.8180 ! CG321  SG311
!COOME
CC3163  CD       200.000   1.5220 ! CT1  CD
!NGLY
CC3152   NC2D1   320.00    1.430   ! CC3162   NC2D1   
!SC8_1
SG311    CTL2    198.00    1.8180  ! CG321  SG311   
!DPHG
CTL1     OC301   360.00    1.4150 ! CC3161  OC301
! SUF for furanose
CC3151   OC30P   360.00    1.425   ! CC3161  OC30P    
!CF for sialic acid(at C2)
CC3062   FGA1    420.00    1.3740  ! CC3261  FGA1     
!SFO
CC321    SC      185.00    1.8070 ! ESNA, ethyl sulfonate, xhe
!FPH
CC3051   OC30P   360.00    1.425   ! CC3152   OC30P
!!transferred from new_sugars.str
!KO
CC3062   CC3161  222.50    1.480   ! CC3161  CC3162
!NDHH
CC2O1    CC322   200.000   1.5220  ! CC2O1    CC321
!NRHP
CC311    CT3     222.50    1.538   ! par22 CT3 CT1
!NOPR
CC2O1    CP1     250.000   1.4900! CT1  C
!CP2      OH1     428.000   1.4300 ! toppar_all36_prot_modify_res.str
CP2      CT3     222.500   1.5380 ! CT3  CT1
CP2      CC      250.000     1.52   ! These three done to MP2 geom.
CC       NH1     370.000     1.38   ! New bond, to optimise
NH1      CP1     320.000     1.42   ! ALLOW PRO
!9TAM
CC322    NC2D1   320.000     1.4300 ! CC321    NC2D1
!s16
SG311    CC321   198.00    1.8180 ! CG321  SG311
!5ACF(pdbID:3IJ7)
CC3261   CC321   222.50  1.490 ! CC321   CC3163
!DNPPEG
CC321    NG2S3   322.00     1.4400 !CG321  NG2S3
!!
!C       NG2S1   370.0       1.3450 ! NH1   C      370.0       1.3450 ! ALLOW   PEP POL ARO
!======================= ahaile ==========================
OC2DP    CC331  350.0 1.5

!****************** ANGLES ************
ANGLES
!V(angle) = Ktheta(Theta - Theta0)**2
!V(Urey-Bradley) = Kub(S - S0)**2
!Ktheta: kcal/mole/rad**2
!Theta0: degrees
!Kub: kcal/mole/A**2 (Urey-Bradley)
!S0: A
!
! atom types             Ktheta  Theta0   Kub    S0
!
!!transferred from toppar_all36_carb_lps.str
!
! KDOA
!
CC3163  CC312   CC322    53.350  111.00    8.00   2.56100  ! CT2 CT1 CT1  ; all22 prot
! KD24E patch
CC3161  OC311   CC3062   50.00   109.20                    ! CC3161 OC301 CC3162 ; all36 carb
!
! HEPA
!
! HH17A
CC322   OC301   CC3162   95.00   109.70                    ! CC3162 OC301 CC321  ; all36 carb

!!!!!!!!!dpatel!!!!!!!!!!!!
CC2O1   CC331   CT1      52.000   108.0000 ! from, CT1  CT1  C, ALLOW   ALI PEP POL ARO
HCA3    CC331   CT1      35.000   111.0000 ! from, HB1  CT1  CT1, ALLOW  PEP
CC331   CT1     HA1      34.500    110.10   22.53   2.17900 ! from, HA1  CT1  CT1, ALLOW   ALI
CC331   CT1     OH1      75.700   110.1000 ! from, OH1  CT1  CT1, ALLOW   ALI ALC ARO
CC331   CT1     CT3      53.350    108.50    8.00   2.56100 ! from, CT3  CT1  CT1, ALLOW   ALI
!After changing CC331 to CC321
CC321   CT1     HA1      34.500    110.10   22.53   2.17900 ! from, HA1  CT1  CT2, ALLOW   ALI
CC321   CT1     OH1      75.700   110.1000 ! from, OH1  CT2  CT2, ALLOW   ALI ALC ARO
CC321   CT1     CT3      53.350    114.00    8.00   2.56100 ! from, CT3  CT1  CT2, ALLOW   ALI
OC3C61  CC3163  CC2O1    45.00    110.00   ! sng mod (qm and crystal data)
HCA1    CC3163  CC2O1    35.000   111.0000 ! from, HB1  CT1  CT1, ALLOW  PEP
CC3161  CC3163  CC2O1    52.000   108.0000 ! from, CT1  CT1  C, ALLOW   ALI PEP POL ARO
CC3163  CC2O1   OC2D1    80.000   121.0000 ! from, O    C    CT1, ALLOW   ALI PEP POL ARO
CC3163  CC2O1   NC2D1    80.000   116.5000 ! from, NH1  C    CT1, ALLOW   ALI PEP POL ARO
CC2O1   NC2D1   CT2      50.000   120.0000 ! from, CT2  NH1  C, ALLOW   ALI PEP POL ARO
HCP1    NC2D1   CT2      35.000   117.0000 ! from, H    NH1  CT2, ALLOW   PEP POL ARO ALI
NC2D1   CT2     HB2      48.000   108.0000 ! from, NH1  CT2  HB2, ALLOW PEP
NC2D1   CT2     CC       50.000   107.0000 ! from, NH1  CT2  CC, ALLOW   PEP POL ARO ALI
!!!!agalaa
NC2D1   CC2O1   CT1      80.000   116.5000 ! from, NH1  C    CT1, ALLOW   ALI PEP POL ARO
OC2D1   CC2O1   CT1      80.000   121.0000 ! from, O    C    CT1, ALLOW   ALI PEP POL ARO
CC2O1   CT1     HB1      33.000    109.50   30.00   2.16300 ! from, HA1  CT1  C, ALLOW   ALI PEP POL ARO
CC2O1   CT1     NH3      43.700   110.0000 ! from, NH3  CT1  C, ALLOW   PEP POL ARO ALI
CC2O1   CT1     CT3      52.000   108.0000 ! from, CT3  CT1  C, ALLOW   ALI PEP POL ARO
!!!!amanp6
HCA1    CC3163  CT1      34.50    110.10  22.53  2.179  ! from, HA  CT1 CT1
OC3C61  CC3163  CT1      45.00   109.00  ! from C321 CC3163 OC3C61
CC3161  CC3163  CT1      53.35   111.00   8.00  2.561  ! from, CT1 CT1 CT1
CC3163  CT1     HCA1     34.50    110.10  22.53  2.179  ! from, HA  CT1 CT1
CC3163  CT1     OC30P    75.700   107.50 ! from, OC30P   CC321   CC3163
CC3163  CT1     CT2      53.35   111.00   8.00  2.561  ! from, CT2 CT1 CT1
HCA1    CT1     OC30P    60.0     109.50 ! from, OC30P   CC321   HCA2
HCA1    CT1     CT2      34.50   110.10  22.53  2.179  ! from, HA  CT1 CT2
OC30P   CT1     CT2      75.700   107.50 ! from, OC30P   CC321   CC3163
CT1     OC30P   PC       20.0     120.0    35.0    2.33   ! from,
CT1     CT2     OS       55.000    109.00   20.00   2.32600 ! from, OS   CD   CT1, ALLOW POL PEP
OS      CC      OB       90.000    125.90  160.00   2.25760 ! from, OS   CD   OB, ALLOW  PEP POL
OS      CC      NH2      75.000    122.50   50.00   2.37000 ! from, O    CC   NH2, ALLOW   POL PEP ARO
OB      CC      NH2      75.000    122.50   50.00   2.37000 ! from, O    CC   NH2, ALLOW   POL PEP ARO
CT2     OS      CC       40.000    109.60   30.00   2.26510 ! from, CT2  OS   CD, ALLOW  POL PEP
!!7AN
CC3163   CC312    CC321  53.35   111.00   8.00  2.561  ! from, CT2 CT1 CT1
HCA1     CC312    CC321  34.50   110.10  22.53  2.179  ! from, HA  CT1 CT2
OC311    CC312    CC321  75.70   108.00  !from, CC322   CC312   OC311
CC312    CC321    OC2D2  55.000    109.00   20.00   2.32600 ! from, OS   CD   CT1
CC312    CC321    HCA2   26.500    110.10   22.53   2.17900 ! ALLOW   ALI
HCA2     CC321    OC2D2  60.000   109.5000 ! from, OS   CT2  HA2
CC321    OC2D2    CC2O1  40.000    109.60   30.00   2.26510 ! from, CT2  OS   CD
OC2D2    CC2O1    OC2D1  90.000    125.90  160.00   2.25760 ! from, OS   CD   OB,
OC2D2    CC2O1    NC2D1  75.000    122.50   50.00   2.37000 ! from, O    CC   NH2
OC30P    CC312    CC321  45.00    109.00 ! from, OC30P   CC311D  CC321C
!!6PHHEP
CC3163   CC312    OC30P  75.700   107.50 ! from, OC30P   CC321   CC3163
!!!rh2ac
CC3161   OC301    C      40.000    109.60   30.00   2.26510 ! from, CT2  OS   CD, ALLOW  POL PEP
!!!ETPP
PC      OC30P    PC      45.00    143.00   40.0  3.25 ! from, PG1    OG304  PG1, PPI2, METP reorganization, kevo
!!transferred from toppar_all36_gpi.str
CG324   CG321    OC30P   75.70    110.10                  ! OSLP CTL2 CTL2   75.700    110.10   ! acetic acid
HGA2    CG321    OC30P   60.0     109.5                   ! HAL2 CTL2 OSLP   60.0      109.5    ! phosphate
CG321   OC30P    PC      20.0     120.0    35.0    2.33   ! based on "CC311D  OC30P      PC"
!AMAN7
HCA1     CC3163   CC322   34.50   110.10  22.53  2.179  ! from, CC321   CC3163  HCA1 par22 HA  CT1 CT2
OC3C61   CC3163   CC322   45.00   109.00  ! from, CC321   CC3163  OC3C61
CC3161   CC3163   CC322   58.35   113.50  11.16  2.561  ! from CC3161 CC3163 CC321
CC3163   CC322    HCA2    33.43   110.10  22.53  2.179  ! par22 HA  CT2 CT1
CC3163   CC322    CC322   58.350    113.50   11.16   2.56100 ! from, CT2  CT2  CT1
HCA2     CC322    CC322   26.500    110.10   22.53   2.17900 ! from, HA2  CT2  CT2
CC322    CC322    OC311   75.70   110.10  ! par22 OH1  CT2  CT1
!LEG
HCA1     CC3163   CC311  34.500    110.10   22.53   2.17900 ! from, HA1  CT1  CT1
OC3C61   CC3163   CC311  45.00   110.00  ! from, CC3161  CC3163  OC3C61
CC3161   CC3163   CC311  53.35   111.00   8.00  2.561  ! par22 CT1 CT1 CT1
CC3163   CC311    HCA1   34.50   110.10  22.53  2.179  ! par22 HA  CT1 CT1
CC3163   CC311    NC2D1  70.00   113.50  ! par22 NH1  CT1  CT1
CC3163   CC311    CC312  58.35   113.50  11.16  2.561  ! from CC3161 CC3163 CC312
HCA1     CC311    CC312  34.500    110.10   22.53   2.17900 ! from, HA1  CT1  CT1
NC2D1    CC311    CC312  70.00   113.50  ! par22 NH1  CT1  CT1
CC311    CC312    HCA1   34.500    110.10   22.53   2.17900 ! from, HA1  CT1  CT1
CC311    CC312    OC311  75.70   110.10  ! par22 OH1  CT1  CT1/CT3
CC311    CC312    CC331  53.350    108.50    8.00   2.56100 ! from, CT3  CT1  CT1
HCA1     CC312    CC331  34.500    110.10   22.53   2.17900 ! HA1  CT1  CT3
OC311    CC312    CC331  75.70   110.10  ! par22 OH1  CT1  CT1/CT3
CC312    CC331    HCA3   33.430    110.10   22.53   2.17900 ! HA3  CT3  CT1
!DGLYA
OC2D2    CC2O2    CC312  40.00   114.00  50.00  2.388  ! from, CC311   CC2O2   OC2D2, og amop amol and xtals
CC2O2    CC312    HCA1   50.00   109.50  ! from, CC2O2   CC311   HCA1, par 22 HB   CT1  CC
CC2O2    CC312    OC311  75.70   110.10  ! from, CC2O2   CC3062  OC311
CC2O2    CC312    CC322  52.000   108.0000 ! from, CT2  CT1  CC
!AXYLUF
CC3051   OC3C51   CC3251  95.00   111.00  ! from, CC3153 OC3C51 CC3051
OC3C51   CC3251   HCA2    70.00   107.30  ! from, OC3C51 CC3153 HCA1
OC3C51   CC3251   CC3151  45.00   111.10  ! from, OC3C51 CC3153 CC3151
CC3251   CC3151   CC3151  58.00   109.50  11.16  2.561 !from, CC3051 CC3251 CC3151
!AGALFU
OC3C51   CC3153   CC312   45.00   108.00  ! from, OC3C51 CC3153 CC321
HCA1     CC3153   CC312   34.50   110.10  22.53  2.179  ! par22 HA  CT1 CT1
CC3151   CC3153   CC312   58.35   113.50  11.16  2.561 ! from, CC3151 CC3153 CC321
CC3153   CC312    HCA1    34.50   110.10  22.53  2.179  ! par22 HA  CT1 CT1
CC3153   CC312    OC311   75.70   110.10  ! par22 OH1  CT1  CT1
CC3153   CC312    CC322   53.350    111.00    8.00   2.56100 ! from, CT2  CT1  CT1
!AFUCFU
CC3153   CC312    CC331   53.350    108.50    8.00   2.56100 !
!O-acetylation
CC321    OC301    CC2O5   40.000    109.60   30.00   2.26510 ! from, CT2  OS   CD, ALLOW  POL PEP
CC3163   CC312    OC301   45.00   106.00  ! from, OC301   CC321   CC3163, og fit compounds 11 and 12
CC312    OC301    CC2O5   40.000    109.60   30.00   2.26510 ! from, CT2  OS   CD, ALLOW  POL PEP
CC322    OC301    CC2O5   40.000    109.60   30.00   2.26510 ! from, CT2  OS   CD, ALLOW  POL PEP
CC3152   CC3151   OC301   45.00   105.00  ! erh xtal anal on disac/furanose 3/09
HCA1     CC3151   OC301   60.00   109.50  ! from, OC303   CC3151  HCA1
OC301    CC3151   CC3151  45.00   110.50  ! from, OC301    CC3151   CC3151
CC3151   OC301    CC2O5   40.00   109.60  30.00  2.2651 !from, CC2O5   OC301   CC3161
!N-formaldehyde
NC2D1    CC2O1    HCR1    44.000    111.00   50.00   1.98000 ! ALLOW POL
OC2D1    CC2O1    HCR1    44.000    122.0000 ! ALLOW POL
!!2NAMP
NC2D1    CC2O1    NC2     40.000    120.00   70.00   2.31
NC2      CC2O1    CC331   80.000   116.5000 !
CC2O1    NC2      HC      49.000   120.0000 !
!DEO
OC301   CC3162  CC3261   45.00   109.00                ! OC301 CC3161 CC3161 ; all36 carb
HCA1    CC3162  CC3261   34.50   110.10  22.53  2.179  ! CC3161  CC3162  HCA1     34.50   110.10  22.53  2.179
OC3C61  CC3162  CC3261   45.00   106.00                ! CC3161  CC3162  OC3C61   45.00   106.00
CC3162  CC3261  HCA2     34.50   110.10  22.53  2.179  ! CC3162  CC3161  HCA1     34.50   110.10  22.53  2.179
CC3162  CC3261  CC3161   53.35   111.00   8.00  2.561  ! CC3162  CC3161  CC3161   53.35   111.00   8.00  2.561
OC311   CC3162  CC3261   45.00   116.50                ! CC3162  OC3C61   45.00   116.50
!CC3161  CC3261  CC3161   53.35   111.00   8.00  2.561  ! CC3161  CC3161  CC3161   53.35   111.00   8.00  2.561
!CC3162  CC3161  CC3261   53.35   111.00   8.00  2.561  ! CC3162  CC3161  CC3161   53.35   111.00   8.00  2.561
!CC3163  CC3161  CC3261   53.35   111.00   8.00  2.561  ! CC3161  CC3161  CC3163   53.35   111.00   8.00  2.561
!CC3261  CC3161  OC301    45.00   109.00                ! OC301   CC3161  CC3161   45.00   109.00
CC3261  CC3163  CC3261   58.35   113.50  11.16  2.561  ! CC3161  CC3163  CC321    58.35   113.50  11.16  2.561
CC3163  CC3261  CC3161   53.35   111.00   8.00  2.561  ! CC3161  CC3161  CC3163   53.35   111.00   8.00  2.561
HCA2    CC3261  OC3C61   45.00   109.50                ! HCA1    CC3162  OC3C61   45.00   109.50
OC3C61  CC3261  CC3161   45.00   106.00                ! CC3161  CC3162  OC3C61   45.00   106.00
CC3261  OC3C61  CC3163   95.00   109.70                ! CC3163  OC3C61  CC3162   95.00   109.70
HCA1    CC3163  CC3261   34.50   110.10  22.53  2.179  ! CC3161  CC3163  HCA1     34.50   110.10  22.53  2.179
OC3C61  CC3163  CC3261   45.00   110.00                ! CC3161  CC3163  OC3C61   45.00   110.00
CC3261  CC3163  CC321    58.35   113.50  11.16  2.561  ! CC3161  CC3163  CC321    58.35   113.50  11.16  2.561
CC3163  CC3261  HCA2     34.50   110.10  22.53  2.179  ! CC3163  CC3161  HCA1     34.50   110.10  22.53  2.179
!PHOS
!CC3153  CC321   OC30P    75.70   107.50                ! in toppar_all36_na_rna_modified.str
!CC321   OC30P   PC       20.0    120.0   35.0   2.33   ! in toppar_all36_na_rna_modified.str
!OME
CC3161  OC301   CC331    95.00   109.70                ! CC3162  OC301   CC331    95.00   109.70
!SCF
HCA2    CC3261  FGA1     57.50   108.89   5.00  1.997  ! FGA1    CG3C51  HGA6     57.50   108.89   5.00  1.997
FGA1    CC3261  OC3C61   44.00   112.00  30.00  2.369  ! CG3C51  CG3C51  FGA1     44.00   112.00  30.00  2.369
FGA1    CC3261  CC3161   44.00   112.00  30.00  2.369  ! CG3C51  CG3C51  FGA1     44.00   112.00  30.00  2.369
CC3162  CC3261  FGA1     44.00   112.00  30.00  2.369  ! CG3C51  CG3C51  FGA1     44.00   112.00  30.00  2.369
CC3163  CC3261  FGA1     44.00   112.00  30.00  2.369  ! CG3C51  CG3C51  FGA1     44.00   112.00  30.00  2.369
!SH
SG311   CC3162  OC3C61   45.00   116.50                ! OC311   CC3162  OC3C61   45.00   116.50
HCA1    CC3162  SG311    46.10   111.30                ! SG311   CG321   HGA2     46.10   111.30
SG311   CC3161  HCA1     46.10   111.30                ! SG311   CG321   HGA2     46.10   111.30
SG311   CC3162  CC3161   58.00   114.50                ! CG321   CG321   SG311    58.00   114.50
SG311   CC3161  CC3161   58.00   114.50                ! CG321   CG321   SG311    58.00   114.50
SG311   CC3161  CC3163   58.00   114.50                ! CG321   CG321   SG311    58.00   114.50
CC3162  CC3161  SG311    58.00   114.50                ! CG321   CG321   SG311    58.00   114.50
CC3162  SG311   HGP3     38.80    95.00                ! CG321   SG311   HGP3     38.80    95.00
HGP3    SG311   CC3161   38.80    95.00                ! CG321   SG311   HGP3     38.80    95.00
!PAM4A
CC3162  CC3161   NG3P3  70.00    113.50                  ! CC3162  CC3161  NC2D1    70.00   113.50  ! par22 NH1  CT1  CT1
CC3161  CC3161   NG3P3  70.00    113.50                  ! CC3162  CC3161  NC2D1    70.00   113.50  ! par22 NH1  CT1  CT1
HCA1    CC3161   NG3P3  48.00    108.00                  ! NC2D1   CC3161  HCA1     48.00   108.00  ! par22 NH1  CT1  HB
CC3161  NG3P3    HGP2   30.00    109.50   20.0    2.074  ! CG314  NG3P3  HGP2  30.00  109.50  20.00  2.074 ! methylammonium (KK 03/10/92)
!sace9!!
CT3      C        OC301  55.000    109.00   20.00   2.32600 ! from, OS   CD   CT3, methyl acetate, ALLOW POL PE
O        C        OC301  90.000    125.90  160.00   2.25760 ! from, OS   CD   OB, from, lipid methyl acetate, ALLOW  PEP POL
CC322    OC301    C      40.000    109.60   30.00   2.26510 ! from, CT2  OS   CD, ALLOW  POL PEP
!CONH2
HCP1     NC2D1    HCP1   23.000   120.0000 ! from, H    NH2  H, ALLOW   POL
!NH2
HCA1     CC3163   NC2D1  48.00   108.00  ! par22 NH1  CT1  HB
OC3C61   CC3163   NC2D1  90.00   110.00  ! from, NC2D1    CC3162   OC3C61
CC3161   CC3163   NC2D1  70.00   113.50  ! par22 NH1  CT1  CT1
CC3163   NC2D1    HCP1   35.00   117.00  ! par22 H    NH1  CT1
!carboxyethyl
CC3161   OC301    CC311  50.00   109.20  !from, CC3161  OC301   CC3162
!peptide link
CC3161   CC3161   NH1    70.00   113.50  ! par22 NH1  CT1  CT1
HCA1     CC3161   NH1    48.00   108.00  ! par22 NH1  CT1  HB
CC3161   NH1      C      50.00   120.00  ! par22 CT1  NH1  C
CC3161   NH1      H      35.00   117.00  ! par22 H    NH1  CT1
CC3162   CC3161   NH1    70.00   113.50  ! par22 NH1  CT1  CT1
CC3163   CC3161   NH1    70.00   113.50  ! par22 NH1  CT1  CT1
CC3163   CC3161   CC2O1  52.000   108.0000 ! from, CT1  CT1  C, ALLOW   ALI PEP POL ARO
CC3161   CC3161   CC2O1  52.000   108.0000 ! from, CT1  CT1  C, ALLOW   ALI PEP POL ARO
HCA1     CC3161   CC2O1  35.000   111.0000 ! from, HB1  CT1  CT1, ALLOW  PEP
HA3      CT3      CC2O1  33.000    109.50   30.00   2.16300 ! HA3  CT3  CC
CT3      CC2O1    OC2D1  15.000    121.00   50.00   2.44000 ! ALLOW   ALI PEP POL ARO
CT3      CC2O1    NC2D1  50.000    116.50   50.00   2.45000 ! ALLOW   ALI PEP POL ARO
NC2D1    CT2      CC2O1  50.000   107.0000 ! from, NH1  CT2  C
HB2      CT2      CC2O1  50.000   109.5000 ! from, HB2  CT2  C
CC3161   CC2O1    CT2    52.000   108.0000 !
CC3161   CC2O1    OC2D1  80.000   121.0000 ! from, O    C    CT2,
CT2      CC2O1    OC2D1  80.000   121.0000 ! from, O    C    CT2,
CC2O1    NC2D1    CT1    50.000   120.0000 ! from, CT1  NH1  C
HCP1     NC2D1    CT1    35.00   117.00  ! par22 H    NH1  CT1
NC2D1    CT1      HB1    48.00   108.00  ! par22 NH1  CT1  HB1
NC2D1    CT1      CT1    70.00   113.50  ! par22 NH1  CT1  CT1
NC2D1    CT1      CC     50.000   107.0000 !from, NH1  CT1  C
NC2D1    CT1      CT3    70.000   113.5000 ! from, NH1  CT1  CT3
CC3163   CC312    CC2O1  52.000   108.0000 ! from, CT1  CT1  C
HCA1     CC312    CC2O1  50.00   109.50  ! from, par 22 HB   CT1  CC
OC311    CC312    CC2O1  75.70   110.10  ! par22 OH1  CT1  CT1/CT3
CC312    CC2O1    OC2D1  80.000   121.0000 ! from, O    C    CT1
CC312    CC2O1    NC2D1  80.000   116.5000 ! from, NH1  C    CT1
OC30P    CC312    CC2O1  75.700    110.10   ! acetic acid
CC311    NC2D1    CT1    50.000   120.0000 ! from, CT1  NH1  C
!!PS17BB
CC312    OC301    CC3162 95.00   109.70  ! from CC3162  OC301   CC321
!!PL18BB
CC311    CC312    OC301  45.00   106.00  ! from, OC301   CC312   CC312
OC301    CC312    CC331  45.00   106.00  ! from, OC301   CC312   CC312
!!b6bd
!CC3153   CC3151   OC301  45.00   105.00  ! erh xtal anal on disac/furanose 3/09
!CC3151   CC3151   OC301  45.00   105.00  ! erh xtal anal on disac/furanose 3/09
!HCA1     CC3151   OC301  60.00   109.50  !from, HCA1    CC3161  OC301
!CC3151   OC301    CC3162 50.00   109.20  ! from, CC3161  OC301   CC3162
CC312    CC322    OC303   45.00   106.00  ! from, OC301   CC312   CC312
HCA2     CC322    OC303   60.00   109.50  ! par34 HCA2 CC32A OC30A
CC322    OC303    CC3162  95.00   109.70                    ! CC3162 OC301 CC321  ; all36 carb
!ag2brb
CC3152   CC3151   OC303  45.00   105.00  ! erh xtal anal on disac/furanose 3/09
!FP12BA
CC3161   OC301    CC321  95.00   109.70  ! from, CC3162  OC301   CC321
!BF2BF
CC312    OC301    CC3152 95.00   109.70  ! from, CC3162  OC301   CC321
CC3153   CC312    OC301  45.00   106.00  ! pram, model compound 2(raman et al) OC301   CC321   CC312C
!16ABP
HCA2     CC322    OC30P  60.0      109.5    ! phosphate
OC30P    CC322    CC312  75.700    110.10  ! from, OSLP CTL2 CTL1
CC322    OC30P    PC     20.0      120.0    35.0    2.33   ! phosphate
CC322    CC312    OC30P  75.700    110.10  ! from, OSLP CTL2 CTL1
HCA1     CC312    OC30P  60.0      109.5   !
CC312    OC30P    PC     20.0      120.0    35.0    2.33   ! phosphate
OC30P    CC312    CC312  75.700    110.10  ! from, OSLP CTL1 CTL1
!26DGBP
CC2O2    CC312    OC30P  75.700    110.10   ! acetic acid
!XF
CC3161   OC301    CC3051 50.00   111.50  ! from, CC3162  OC302   CC3051
CC312    CC3161   CC3161 58.35   113.50  11.16  2.561  !from, CC3161  CC3163  CC312
CC312    CC3161   HCA1   34.50   110.10  22.53  2.179  !from, CC3163  CC312   HCA1
CC312    CC3161   OC311  75.70   110.10  ! par22 OH1  CT1  CT1
CC312    NC2D1    CC2O1  50.000   120.0000 !from, CT1  NH1  C
CC312    NC2D1    HCP1   35.00   117.00  ! par22 H    NH1  CT1
CC3151   OC303    CC322  50.00   109.20  ! from, CC3161  OC301   CC3162
CC3161   CC322    CC321  53.35   111.00   8.00  2.561  ! par22 CT1 CT1 CT1
CC3161   OC301    CC322  95.00   109.70  ! from CC3162  OC301   CC321
CC3162   CC312    CC3161 53.35   111.00   8.00  2.561  ! par22 CT1 CT1 CT1
CC3162   CC312    HCA1   34.50   110.10  22.53  2.179  ! par22 HA  CT1 CT1
CC3162   CC312    NC2D1  70.00   113.50  ! par22 NH1  CT1  CT1
CC3162   CC312    OC30P  45.00    109.00 !from, OC30P   CC3161  CC3162
CC322    CC3161   CC3161  53.35   111.00   8.00  2.561  ! par22 CT1 CT1 CT1
CC322    CC3161   HCA1    34.50   110.10  22.53  2.179  !from, CC3163  CC312   HCA1
CC322    CC3161   NC2D1   70.00   113.50  ! par22 NH1  CT1  CT1
CC322    CC3161   OC311   75.70   110.10  ! par22 OH1  CT1  CT1
CC322    CC321    HCA2    26.50   110.10  22.53  2.179  ! par22 HA   CT2  CT2
CC322    CC321    OC311   75.70   110.10  ! par22 OH1  CT2  CT1
HCA1     CC312    CC3161  34.50   110.10  22.53  2.179  ! par22 HA  CT1 CT1
HCA1     CC312    NC2D1   48.00   108.00  ! par22 NH1  CT1  HB
HCA1     CC3162   CC312   34.50   110.10  22.53  2.179  ! par22 HA  CT1 CT1
NC2D1    CC312    CC3161  70.00   113.50  ! par22 NH1  CT1  CT1
OC301    CC3162   CC312   45.00   105.00  ! og/rmv disac crystal analysis
OC301    CC3162   OC30P   90.00    110.00 ! from, OC30P   CC3162  OC3C61
OC301    CC322    CC3161  45.00   106.00  ! OC301   CC321   CC3163
OC301    CC322    OC3C61  90.00   110.00  ! og OMeTHP qm compounds 2 and 3
OC303    CC322    CC3161  45.00   109.00  ! og OMeTHP qm compounds 2 and 3
OC303    CC322    OC3C61  90.00   110.00  ! og OMeTHP qm compounds 2 and 3
OC30P    CC312    CC3161  45.00    107.00                  ! og OMeTHP qm compounds 2 and 3
OC30P    CC322    CC3161  45.00    107.00                  ! og OMeTHP qm compounds 2 and 3
OC30P    CC322    CC321   45.00    107.00                  ! og OMeTHP qm compounds 2 and 3
CC3162   OC301    CC3162  50.00   109.20  ! from CC3161  OC301   CC3162
!2N6GB
CC3163   CC321    NC2D1    70.000   113.5000 ! from NH1  CT1  CT1
HCA2     CC321    NC2D1    51.500   109.5000 ! from, NH1  CT2  HA2
CC322    CC312    NC2D1    70.00   113.50  ! par22 NH1  CT1  CT1
CC321    NC2D1    CC312    50.000   120.0000 ! from, CT2  NH1  C
CC321    NC2D1    HCP1     35.00   117.00  ! par22 H    NH1  CT1
!46PYR
CC3163   CC3161   OC3C61   45.00   110.00  ! from, CC3161  CC3163  OC3C61
CC3161   CC3161   OC3C61   45.00   110.00  ! from, CC3161  CC3163  OC3C61
HCA1     CC3161   OC3C61   45.00   109.50  ! from, HCA1    CC3163  OC3C61
CC3161   OC3C61   CC301    95.00   109.70  ! from, CC3163  OC3C61  CC3062
CC3163   CC3261   OC3C61   45.00   111.50  ! from, OC3C61  CC321C  CC311C
CC3261   OC3C61   CC301    95.00   109.70  ! from, CC3163  OC3C61  CC3062
OC3C61   CC301    OC3C61   45.00   116.50  ! OC311 CC3162 OC3C61; og amol ok
OC3C61   CC301    CC2O2    45.00   103.00  ! from, CC2O2   CC3062  OC3C61
OC3C61   CC301    CC331    75.70   113.00  ! from, CC331   CC301   OC311
CC3161   CC3163   CC3261   58.35   113.50  11.16  2.561  ! from, CC3062  CC3261  CC3161
!FRUP
OC311  CC3162 CC321  75.70   110.10  ! par22 OH1  CT1  CT1
OC3C61 CC3162 CC321  45.00   109.00  ! from CC321 CC3163 OC3C61
CC3162 CC3162 CC321  58.35   113.50  11.16  2.561  ! from CC3161 CC3163 CC321
CC3162 CC321  HCA2   33.43   110.10  22.53  2.179  ! par22 HA  CT2 CT1
CC3162 CC321  OC311  75.70   110.10  ! par22 OH1  CT2  CT1
CC3161 CC3162 CC321  58.35   113.50  11.16  2.561  ! from CC3161 CC3163 CC321
!KDA
OC301    CC321    CEL1   45.00     106.00   ! OC301   CC322   CC312
HCA2     CC321    CEL1   45.00     111.50   ! HAL2 CTL2 CEL1
CC321    CEL1     HEL1   40.00     116.00   ! HEL1 CEL1 CTL2
CC321    CEL1     CEL2   48.00     126.00   ! CEL2 CEL1 CTL2
!SIPRO
CC3162 SG311 CC311       34.00     95.00 ! CG321  SG311  CG331
SG311  CC311 HCA1        46.10    111.30 ! SG311  CG321  HGA2
SG311  CC311 CC331       58.00    114.50 ! CG331  CG321  SG311
!COOME
HCA1     CC3163   CD     33.000    109.50   30.00   2.16300  ! HA1  CT1  CD    
OC3C61   CC3163   CD     45.00   103.00  ! CC2O2   CC3163  OC3C61
CC3161   CC3163   CD     52.00   108.00  ! par22 CT1  CT1  CC
CC3163   CD       OB     70.000    125.00   20.00   2.44200 ! OB   CD   CT1   
CC3163   CD       OS     55.000    109.00   20.00   2.32600 ! OS   CD   CT1
!FPP
OC3C51   CC3152   OC30P   90.00    110.00 ! OC30P   CC3162  OC3C61
HCA1     CC3152   OC30P   60.00    109.50 ! OC30P   CC3162  HCA1
OC30P    CC3152   CC3151  45.00    109.00 ! OC30P   CC3162  CC3161
CC3152   OC30P    PC      20.0     120.0    35.0    2.33   ! CC3162  OC30P   PC
!C8_6
CC321    OC301    CTL2    95.00   109.70  ! CC3162 OC301 CC321  ; all36 carb
!DGLYA
OC301    CC312    CC2O2   45.00   103.00  ! CC2O2   CC311   OC301
!NGLY
OC3C51   CC3152   NC2D1    90.00   110.00  ! OC3C61   CC3163   NC2D1  
HCA1     CC3152   NC2D1    48.00   108.00  ! HCA1     CC3162   NC2D1   
NC2D1    CC3152   CC3151   70.00   113.50  ! CC3162   CC3161   NC2D1
CC3152   NC2D1    HCP1     35.00   117.00  ! CC3162   NC2D1    HCP1    
CC3152   NC2D1    CC2O1    50.00   120.00  ! CC3162   NC2D1    CC2O1
NC2D1    CC2O1    CT2      80.00   116.50  ! NC2D1    CC2O1    CTL2
CC2O1    CT2      NH2      50.00   107.00  ! NH2      CT2      C
!SFO
CC3163   CC321    SC       43.00    105.50 ! CG321  CG321  SG3O1    
HCA2     CC321    SC       49.00    109.00 ! SG3O1  CG321  HGA2
CC321    SC       OC2DP    80.00     99.00 ! CG321  SG3O1  OG2P1
!SC8_1
SG311    CTL2     HAL2     46.10    111.30 ! SG311  CG321  HGA2     
SG311    CTL2     CTL2     58.00    114.50 ! CG321  CG321  SG311    
CC3162   SG311    CTL2     34.00     95.00 ! CG321  SG311  CG321
!DPHG
CTO2     CTL1     OC301    45.000   107.00  !    OC301   CC311   CC331
HAL1     CTL1     OC301    60.00    109.50 ! HCA1    CC311   OC301    
OC301    CTL1     CTL2     45.000   107.00  !    OC301   CC311   CC331
CTL1     OC301    CTL2     95.00    109.70 !  CC3162  OC301   CC331   
CTL1     CTL2     OC301    45.000   107.00  !    OC301   CC311   CC331
CTL2     OC301    CTL2     95.00    109.70 !  CC3162  OC301   CC331
!SUF for fructose
CC3051   CC321    OC30P   75.700   107.50  ! OC30P   CC321   CC3163    
CC3051   CC3151   OC30P   45.00    109.00  ! OC30P   CC3162  CC3161    
HCA1     CC3151   OC30P   60.00    109.50  ! OC30P   CC3162  HCA1      
OC30P    CC3151   CC3151  45.00    107.00  ! OC30P   CC3161  CC3161    
CC3151   OC30P    SC      15.0     109.00   27.00   1.90   ! CC3161  OC30P      SC
CC3153   CC3151   OC30P   45.00    109.00  ! OC30P   CC3162  CC3161
!OME for sialic acid(at C2)
CC3062   OC301    CC331   95.00   109.70 ! CC3161  OC301   CC331
!CF for sialic acid(at C3)
CC3062   CC3261   FGA1    44.00   112.00  30.00  2.369  ! CC3162  CC3261  FGA1
!CF for sialic acid(at C2)
CC2O2    CC3062   FGA1    44.00   112.00  30.00  2.369  ! CC3162  CC3261  FGA1
FGA1     CC3062   OC3C61  44.00   112.00  30.00  2.369  ! FGA1    CC3261  OC3C61   
FGA1     CC3062   CC3261  44.00   112.00  30.00  2.369  ! FGA1    CC3261  CC3161
!DEO GLCNA
CC3261   CC3161   NC2D1   70.00   113.50  ! CC3161  CC3161  NC2D1
!S-linkage
CC3161   SG311    CC3162   34.00     95.00 ! CG321  SG311  CG331
CC3162   SG311    CC3162   34.00     95.00 ! CG321  SG311  CG331
!DEO IDOA 4DEOXY
CC3261   CC3163   CC2O2    52.00   108.00  ! CC2O2   CC3163  CC3161
!FPH(at C2)
OC3C51   CC3051   OC30P   90.00    110.00  ! OC30P   CC3162  OC3C61
OC30P    CC3051   CC321   45.00    109.00  ! OC30P   CC3162  CC3161
OC30P    CC3051   CC3151  45.00    109.00 !  OC30P    CC3152   CC3151  
CC3051   OC30P    PC      20.0    120.0   35.0   2.33   ! CT1   OC30P   PC
OC30P    CC321    CC3162  75.700   107.50  ! OC30P   CC321   CC3163 
!KO
CC2O2    CC3062   CC3161  52.00   112.00  ! CC2O2   CC3062  CC3261
OC311    CC3062   CC3161  75.70   113.00  ! CC3261  CC3062  OC311
OC3C61   CC3062   CC3161  45.00   111.50  ! OC3C61  CC3062  CC3261
CC3062   CC3161   HCA1    33.43   110.10  22.53  2.179  ! CC3062  CC3261  HCA2
CC3062   CC3161   OC311   75.70   110.10  ! CC3162  CC3161  OC311
CC3062   CC3161   CC3161  53.35   111.00   8.00  2.561  ! CC3162  CC3161  CC3261
!SDHB
CC2O1    CC312    CC322    52.000   108.0000 ! CT1      CC321    CC2O1
CC312    CC322    CC322    58.00   109.50  11.16  2.561  ! CC312C  CC322C  CC322C
CT2      CT1      OH1      75.700   110.1000 ! from, OH1  CT2  CT2
!NDHH
NC2D1    CC2O1    CC322    50.000    116.50   50.00   2.45000 ! CC321    CC2O1    NC2D1
OC2D1    CC2O1    CC322    15.000    121.00   50.00   2.44000 ! O    CC   CT2   15.000    121.00   50.00   2.44000 ! ALLOW   ALI PEP POL ARO
CC2O1    CC322    HCA2     33.000    109.50   30.00   2.16300 ! HCA2     CC321    CC2O1
CC2O1    CC322    CC312    52.000   108.0000 ! from, CT1  CT1  C
CC312    CC322    CC312    58.350    113.50   11.16   2.56100 ! CT1  CT2  CT1
CC322    CC312    CC331    53.35   114.00   8.00  2.561  ! CC322C  CC312C  CC331
!NSHP
CC2O1    CC312    CC331    52.000   108.0000 ! CC2O1   CT1     CT3
!ALAF
CC2O1    CT1      NC2D1     50.000   107.0000 !  NC2D1    CT1      CC
CC2O1    CT1      CT1       52.000   108.0000 ! CT1  CT1  CC
CC2O1    CT2      HA2       33.000    109.50   30.00   2.16300 !HA2  CT2  CC
CC2O1    CT2      CT1       52.000   108.0000 ! CT2  CT1  C
CT2      CT1      OC301     45.00   106.00  ! from, OC301   CC321   CC3163,
!NOPR, 3-methyl 3-oxyl proloyl(PRO)
NH1      CP1      CC2O1     50.000   107.0000 ! NH1  CT1  C
HB1      CP1      CC2O1     33.000    109.50   30.00   2.16300 ! from, HA1  CT1  C, ALLOW   ALI PEP POL ARO
CP2      CP1      CC2O1     52.000   108.0000 ! from, CT2  CT1  CC
CP1      CP2      OH1       50.000   112.5000 ! CP2    CP2    OH1, from toppar_all36_prot_modify_res.str
!OH1      CP2      CP2       50.000   112.5000 ! from toppar_all36_prot_modify_res.str
!CP2      OH1      H         65.900   109.5000 ! from toppar_all36_prot_modify_res.str
CP1      CP2      CT3       53.350    108.50    8.00   2.56100 ! CT3  CT1  CT1
OH1      CP2      CT3       75.700   110.1000 ! OH1  CT1  CT3
CT3      CP2      CP2       45.80    120.00   ! CG2R61 CG2R61 CG331
CP2      CT3      HA3       33.43   110.10  22.53  2.179  ! CC3163  CC331   HCA3
NC2D1    CC2O1    CP1       50.00   120.00  ! CC311D   NC2D1    CC2O1
CP1      CC2O1    OC2D1     15.000    121.00   50.00   2.44000 ! CC321    CC2O1    OC2D1
OC301    CC3062   CC3161    45.00   105.00  ! from OC301   CC3162  CC3161
CC3261   CC3161   OC30P     45.00    107.00 ! from, CC3161   CC3161   OC30P
CC3263   CC3161   NC2D1     70.00    113.50 ! from, CC3162  CC3161  NC2D1 
CC3162   CC3161   CC2O1     52.000   108.0000 ! CT1  CT1  CC
CC3161   CC2O1    NC2D1     50.000   120.0000 ! from, CT1  NH1  C
!NOPR
HC       NH1      CC      34.000   126.0000  ! backbone copy. 123.0  MP2 is A(5,1,9) 121.9603
HC       NH1      CP1     35.000   120.0000  ! backbone copy. 117.0  MP2 is A(2,1,9) 123.1333
CC       NH1      CP1     70.000   114.0000  ! PRO, to make 360 deg. MP2 is A(2,1,5) 114.8912
NH1      CC       O       80.000   127.0000  ! Need to make 360 deg.  MP2 is A(1,5,6) 126.2101
NH1      CC       CP2     70.000   105.0000  ! CG-CD-N 106.041+1.687  MP2 is A(1,5,4) 106.039 
O        CC       CP2     80.000   128.0000  ! CG-CD-OE 127.739+2.033 MP2 is A(4,5,6) 127.7418
NH1      CP1      HB1     48.000   114.0000  ! PRO copy, don't touch MP2 is 112.1818
NH1      CP1      CP2     70.000   110.8000  ! PRO copy, don't touch MP2 is 102.4876
CC       CP2      CP2     70.000   105.00    ! copy CP2-CP2-CP3 from PRO. MP2 is A(3,4,5) 103.9893
CC       CP2      HA2     26.500   109.5000  22.53   2.17900 ! HGx-CG-CD, MP2 is 108.3808, 110.3278
!7DEO
CC3163   CC312    CC331      53.35   114.00   8.00  2.561  ! CC322C  CC312C  CC331
!9TAM
CC312    CC322    NC2D1      70.00   113.50  ! NC2D1    CC311    CC312
NC2D1    CC322    HCA2       51.500   109.5000 ! HCA2     CC321    NC2D1
CC322    NC2D1    HCP1       35.00   117.00  ! HCP1     NC2D1    CC311
!9TNAC
CC322    NC2D1    CC2O1     50.00   120.00  ! from, CT2  NH1  C,
!FF12BB
CC3152   OC301    CC3151     50.00   109.20  ! CC3161  OC301   CC3152
!FF13BB
CC3153   CC3151   OC301     45.00   109.00  ! OC301   CC3161  CC3163
!SH4B, OME1A, (pdbID: 1xnk)
CC3263   CC3161   SG311     58.00   114.50 ! CC3162  CC3161  SG311
!s16
CC3163   CC321    SG311     58.00   114.50 ! SG311   CC3161  CC3163
SG311    CC321    HCA2      46.10   111.30 ! SG311   CG321   HGA2
CC321    SG311    CC3162    34.00     95.00 ! CG321  SG311  CG331
!CF + 1PHOS (pdbID: 4gpb)
OC30P    CC3162   CC3261    45.00    109.00 ! OC30P  CC3162  CC3161
!5ACF(pdbID:3IJ7)
FGA1     CC3261   CC321    30.00  2.369  ! CG3C51  CG3C51  FGA1
OC3C61   CC3261   CC321    45.00   109.00  ! from CC321 CC3163 OC3C61
CC3161   CC3261   CC321    58.35   113.50  11.16  2.561  ! CC3161  CC3163  CC321
CC3261   CC321    HCA2     33.43   110.10  22.53  2.179  ! CC3163  CC321   HCA2
CC3261   CC321    OC311    75.70   110.10  ! CC3163  CC321   OC311
!5ACF(pdbID:1QWN)
CC3261   OC3C61   CC3261   95.00   109.70  ! CC3163  OC3C61  CC3162
CC3162   OC3C61   CC3261   95.00   109.70  ! CC3163  OC3C61  CC3162
!3MDP
CC3161   OC301    CT1     50.00   109.20  !CC3161  OC301   CC3162
OC301    CT1      HB1     60.00   109.50  ! par35 HCA2 CC32A OC30A
OC301    CT1      C       45.00   103.00  !CC2O2   CC311   OC301
CC312   OC301   CC331    95.00   109.70  ! par35 CC32A  OC30A CC32A ! par_all36_carb.prm
! NE5GC
CC2O1    CC321    OC311  75.70   110.10  ! par22 OH1  CT1  CT1;
!PEG
CC321    OC301    CC321   95.00   109.70  ! CC3162 OC301  CTL2
!PEGPMX
CC321    OC301    CT2     95.00   109.70  ! par35 CC32A  OC30A CC32A
OC301    CT2      C       45.00   106.00  ! OC301   CC321   CC3163
!DNPPEG
CC321    CC321    NG2S3   27.30    109.70 ! from, CG331  CG321  NG2S3
HCA2     CC321    NG2S3   38.30    105.20 ! from, NG2S3  CG321  HGA2
CC321    NG2S3    CG2R61  40.50    112.20    5.00   2.4217 ! from, CG3AM1 NG311  CG3AM1
CC321    NG2S3    HGP4    42.10    108.90    5.00   2.0292 ! from, CG3AM1 NG311  HGPAM1
!!gpi-link
!HGP1    NG2S1    C      34.000   123.00                  ! based on "H    NH1  C"
!CG321   NG2S1    C      50.000   120.00                  ! based on "CT3  NH1  C", 2021
!NG2S1   C        CT1    80.000   116.50                  ! based on "NH1  C    CT1"
!NG2S1   C        O      80.000   122.50                  ! based on "O    C    NH1"
CG321   CG321    OC30P  75.70    110.10                  ! OSLP CTL2 CTL2   75.700    110.10   ! acetic acid
!FP17BT
CC3152   OC301    CC322  95.00   111.00  ! from CC3152  OC301   CC321

! =============================ahaile=============================================
!CC321    OC30P    PC       20.0    120.0   35.0   2.33   !
PC       OC2DP    CC331    45.0    109.5
OC2DP    CC331    HCA3     45.0    109.5
! ADDED
OC301    CC3151   CC3051   45.00   110.50  ! OC303   CC3151  CC3051
CC3151   OC301    CC3051   50.00   111.50  ! CC3162  OC302   CC3051

! ******** V(dihedral) = Kchi(1 + cos(n(chi) - delta))
DIHEDRALS
! KDOA
HCA2     CC322     CC312     CC3163   0.20    3     0.0    ! X CTL1 CTL2 X             ; all36 lipid
CC3163   CC312     CC322     OC311    0.20    3     0.0    ! X CTL1 CTL2 X
HCA1     CC3163    CC312     CC322    0.20    3     0.0    ! X CTL1 CTL1 X
CC322    CC312     CC3163    OC3C61   0.20    3     0.0    ! X CTL1 CTL1 X
!CC3261   CC3161    CC3161    OC311    0.20    3     0.0    ! X CTL1 CTL1 X
CC3161   CC3163    CC312     CC322    0.20    3     0.0    ! X CTL1 CTL1 X
CC312    CC3163    CC3161    OC311    0.20    3     0.0    ! X CTL1 CTL1 X
CC3261   CC3161    CC3161    OC311    0.20    3     0.0    ! CC3161  CC3161  CC3161  OC311

! KD24E
CC3261   CC3161    OC301     CC3062   0.13    1   180.0    ! CC3161 CC3161 OC301 CC3062 ; all36 carb
CC3261   CC3161    OC301     CC3062   0.25    2   180.0    ! "
CC3261   CC3161    OC301     CC3062   0.06    3   180.0    ! "
CC3062   CC3261    CC3161    OC301    0.20    3     0.0    ! CC3161 CC3261 CC3062 OC301 ; all36 carb
!HCA2     CC3261    CC3161    OC301    0.14    3     0.0    ! HCA2   CC3261 CC3161 OC311 ; all36 carb

! HEP
!
CC3162   OC3C61    CC3163    CC312    0.20    3     0.0    ! CC321 CC3163 OC3C61 CC3162 ; all36 carb

! KH15A patch
!CC3261   CC3161    CC3161    OC301    0.20    3     0.0    ! CC3161 CC3161 CC3161 OC301 ; all36 carb
CC312    CC3163    CC3161    OC301    0.20    3     0.0    ! CC321  CC3163 CC3161 OC301 ; all36 carb

! PH4B patch
OC30P    CC3161    CC3163    CC312    0.20    3     0.0    ! CC321 CC3163 CC3161 OC30P  ; all36 carb

! HH17A patch
CC3163   CC312     CC322     OC301    0.20    3     0.0    ! CC3163 CC312 CC312 OC311   ; all36 carb
CC312    CC322     OC301     CC3162   0.64    1   180.0    ! CC3163 CC321 OC301 CC3162  ; all36 carb
CC312    CC322     OC301     CC3162   0.03    2   180.0    ! "
CC312    CC322     OC301     CC3162   0.61    3     0.0    ! "
!HCA1     CC312     CC322     OC301    0.14    3     0.0    ! HCA1   CC312 CC322 OC311   ; all36 carb
!OC311    CC312     CC322     OC301    1.34    1   180.0    ! OC311  CC312 CC322 OC311   ; all36 carb
!OC311    CC312     CC322     OC301    1.19    2     0.0    ! "
!OC311    CC312     CC322     OC301    2.58    3     0.0    ! "
HCA1     CC3162    OC301     CC322    0.284   3     0.0    ! CC321  OC301 CC3162 HCA1   ; all36 carb
CC322    OC301     CC3162    OC3C61   0.14    1     0.0    ! CC321  OC301 CC3162 OC3C61 ; all36 carb
CC322    OC301     CC3162    OC3C61   0.97    2     0.0    ! "
CC322    OC301     CC3162    OC3C61   0.11    3   180.0    ! "
CC322    OC301     CC3162    CC3161   0.22    1     0.0    ! CC321  OC301 CC3162 CC3161 ; all36 carb
CC322    OC301     CC3162    CC3161   0.28    2   180.0    ! "
CC322    OC301     CC3162    CC3161   0.89    3     0.0    ! "
HCA2     CC322     OC301     CC3162   0.284   3     0.0    ! HCA2   CC321 OC301  CC3162 ; all36 carb

!!transferred from toppar_all36_gpi.str for PPETN
!CC3162   CC3161    OC30P     PC       0.02    3    180.0
CC3161   OC30P     PC        OC30P    1.20    1   180.00 !OSLP PL   OSLP CTL2     1.20    1   180.00 ! phosphate, new NA, 4/98, adm jr.
CC3161   OC30P     PC        OC30P    0.10    2   180.00 !OSLP PL   OSLP CTL2     0.10    2   180.00 ! phosphate, new NA, 4/98, adm jr.
CC3161   OC30P     PC        OC30P    0.10    3   180.00 !OSLP PL   OSLP CTL2     0.10    3   180.00 ! phosphate, new NA, 4/98, adm jr.
NG3P3    CG324     CG321     OC30P    0.700   1   180.00    ! based on "OG311  CG321  CG324  NG3P3"
CG324    CG321     OC30P     PC       0.407   2     0.00    !PL   OSLP CTL2 CTL2     0.407   2     0.00 ! Phos-gly, 8/05
CG324    CG321     OC30P     PC       0.241   1   180.00    !PL   OSLP CTL2 CTL2     0.241   1   180.00 ! Phos-gly, 8/05
OC30P    CG321     CG324     HGA2     0.1900  3     0.00    !X    CTL2 CTL2 X        0.190   3     0.00 ! alkane, 4/98, yin and mackerell
CC321    OC30P     PC        OC30P    1.20    1   180.00    !OSLP PL   OSLP CTL2     1.20    1   180.00 ! phosphate, new NA, 4/98, adm jr.
CC321    OC30P     PC        OC30P    0.10    2   180.00    !OSLP PL   OSLP CTL2     0.10    2   180.00 ! phosphate, new NA, 4/98, adm jr.
CC321    OC30P     PC        OC30P    0.10    3   180.00    !OSLP PL   OSLP CTL2     0.10    3   180.00 ! phosphate, new NA, 4/98, adm jr.
CG321    OC30P     PC        OC2DP    0.10    3     0.00    !O2L  PL   OSLP CTL2     0.10    3     0.00 ! phosphate, new NA, 4/98, adm jr.
HGA2     CG321     OC30P     PC       0.00    3     0.00    !X    CTL2 OSLP X        0.00    3     0.00 ! phosphate, new NA, 4/98, adm jr.
CG321    OC30P     PC        OC30P    1.20    1   180.00    !OSLP PL   OSLP CTL2     1.20    1   180.00 ! phosphate, new NA, 4/98, adm jr.
CG321    OC30P     PC        OC30P    0.10    2   180.00    !OSLP PL   OSLP CTL2     0.10    2   180.00 ! phosphate, new NA, 4/98, adm jr.
CG321    OC30P     PC        OC30P    0.10    3   180.00    !OSLP PL   OSLP CTL2     0.10    3   180.00 ! phosphate, new NA, 4/98, adm jr.

!!dpatel!!
CC2O1    CC331    CT1      HA1     0.20  3    0.0 ! from, HA1  CT1  CT1  C, From X    CT1  CT1  X
CC2O1    CC331    CT1      OH1     0.79  1  180.0 ! from, C    CT1  CT1  OH1
CC2O1    CC331    CT1      OH1     0.39  2  180.0
CC2O1    CC331    CT1      OH1     0.99  3  180.0
CC2O1    CC331    CT1      CT3     0.14  1  180.0 ! from, C    CT1  CT1  CT3
CC2O1    CC331    CT1      CT3     0.26  2  180.0
CC2O1    CC331    CT1      CT3     0.33  3  180.0
OC2D1    CC2O1    CC331    CT1     1.40  1   0.00 ! from, O    C    CT1  CT1,  ALLOW PEP
HCA3     CC331    CT1      HA1     0.20  3   0.00 ! from, HB1  CT1  CT1  HA1, From X    CT1  CT1  X
HCA3     CC331    CT1      OH1     0.20  3   0.00 ! from, HB1  CT1  CT1  OH1, From X    CT1  CT1  X
HCA3     CC331    CT1      CT3     0.20  3   0.00 ! from, HB1  CT1  CT1  CT3, From X    CT1  CT1  X
NC2D1    CC2O1    CC331    CT1     0.00  1   0.00 ! from, NH1  C    CT1  CT1,  ALLOW PEP
!After changing CC331 to CC321

CC2O1    CC321    CT1      HA1     0.20  3    0.0 ! from, HA1  CT1  CT1  C, From X    CT1  CT1  X
CC2O1    CC321    CT1      OH1     0.79  1  180.0 ! from, C    CT1  CT1  OH1
CC2O1    CC321    CT1      OH1     0.39  2  180.0 !
CC2O1    CC321    CT1      OH1     0.99  3  180.0 !
CC2O1    CC321    CT1      CT3     0.14  1  180.0 ! from, C    CT1  CT1  CT3
CC2O1    CC321    CT1      CT3     0.26  2  180.0 !
CC2O1    CC321    CT1      CT3     0.33  3  180.0 !
HCA2     CC321    CT1      HA1     0.2000  3     0.00 ! From X    CT1  CT2  X
HCA2     CC321    CT1      OH1     0.2000  3     0.00 ! From X    CT1  CT2  X
HCA2     CC321    CT1      CT3     0.2000  3     0.00 ! From X    CT1  CT2  X

CC3162   OC3C61   CC3163   CC2O1   0.20  3    0.0  ! from, CC2O2   CC3163  OC3C61  CC3162, og/sng thp
CC3163   CC2O1    NC2D1    HCP1    2.50  2  180.00 ! from, H    NH1  C    CT1,  ALLOW PEP
CC3163   CC2O1    NC2D1    CT2     1.60  1    0.00 ! ALLOW PEP
CC3163   CC2O1    NC2D1    CT2     2.50  2  180.00 ! from, CT2  NH1  C    CT1
HCA1     CC3163   CC2O1    OC2D1   0.00  1    0.00 ! from, O    C    CT1  HB1,  ALLOW PEP
HCA1     CC3163   CC2O1    NC2D1   0.00  1    0.00 ! from, NH1  C    CT1  HB1, ALLOW PEP PRO
OC3C61   CC3163   CC2O1    OC2D1   0.00  1    0.0  !
OC3C61   CC3163   CC2O1    NC2D1   0.00  1    0.00 ! from analogy of, NH1  C    CT1  CT1
CC3161   CC3161   CC3163   CC2O1   0.20  3    0.0  ! from, CC3161  CC3161  CC3163  CC2O2, par27 X CTL1 CTL1 X
CC3161   CC3163   CC2O1    OC2D1   1.4000  1  0.00 ! from, O  C    CT1  CT1
CC3161   CC3163   CC2O1    NC2D1   0.00  1    0.00 ! from, NH1  C    CT1  CT1,  ALLOW PEP
HCA1     CC3161   CC3163   CC2O1   0.20  3    0.0 ! from, HA1  CT1  CT1  C, From X    CT1  CT1  X
OC311    CC3161   CC3163   CC2O1   0.79  1  180.0 ! from, C    CT1  CT1  OH1
OC311    CC3161   CC3163   CC2O1   0.39  2  180.0 !
OC311    CC3161   CC3163   CC2O1   0.99  3  180.0 !
CC2O1    NC2D1    CT2      HB2     0.00  1   0.00 ! from, HB2  CT2  NH1  C, /ALLOW PEP
CC2O1    NC2D1    CT2      CC      2.00  1  180.0 ! from, CC   CT2  NH1  C, ALLOW PEP POL
OC2D1    CC2O1    NC2D1    CT2     2.50  2  180.0 ! from, O    C    NH1  CT2,  ALLOW PEP
HCP1     NC2D1    CT2      HB2     0.00  1   0.00 ! from, HB2  CT2  NH1  H, ALLOW PEP
HCP1     NC2D1    CT2      CC      0.00  1   0.00 ! from, H    NH1  CT2  CC, ALLOW PEP POL


CC2O1    CC3163   CC3161   OC301   0.20  3    0.0 ! par27 X CTL1 CTL1 X
!!!algaa
CC3161   NC2D1    CC2O1    CT1     1.6000  1     0.00 !  ALLOW PEP
CC3161   NC2D1    CC2O1    CT1     2.5000  2   180.00 ! from, CT1  C    NH1  CT1
NC2D1    CC2O1    CT1      HB1     0.0000  1     0.00 ! from, NH1  C    CT1  HB1, ALLOW PEP
NC2D1    CC2O1    CT1      NH3     0.6000  1     0.00 ! from, NH3  CT1  C    NH1, ALLOW PEP PRO
NC2D1    CC2O1    CT1      CT3     0.0000  1     0.00 ! from, NH1  C    CT1  CT3, ALLOW PEP
HCP1     NC2D1    CC2O1    CT1     2.50  2  180.00 ! from, H    NH1  C    CT1,  ALLOW PEP
OC2D1    CC2O1    CT1      HB1     0.0000  1     0.00 ! from, O    C    CT1  HB1, ALLOW PEP
OC2D1    CC2O1    CT1      NH3     0.0000  1     0.00 ! from, O    C    CT1  NH3, ALLOW PEP PRO
OC2D1    CC2O1    CT1      CT3     1.4000  1     0.00 ! from, O    C    CT1  CT3,  ALLOW PEP

!!!amanp6
CC3162   OC3C61   CC3163   CT1     0.20    3     0.0  ! from, CC321   CC3163  OC3C61  CC3162, og/sng thp
CC3163   CT1      OC30P    PC      0.02    3   180.0  !
HCA1     CC3163   CT1      HCA1    0.20    3     0.0  ! From X    CT1  CT1  X
HCA1     CC3163   CT1      OC30P   0.20    3     0.0  ! from, par27 X CTL1 CTL2 X
HCA1     CC3163   CT1      CT2     0.20    3     0.0  ! from, par27 X CTL1 CTL2 X
OC3C61   CC3163   CT1      HCA1    0.20    3     0.0  ! from, par27 X CTL1 CTL1 X
OC3C61   CC3163   CT1      OC30P   0.06    1     0.0  ! from, OC3C61   CC3163    CC321     OC30P
OC3C61   CC3163   CT1      OC30P   0.78    2     0.0
OC3C61   CC3163   CT1      OC30P   0.74    3   180.0
OC3C61   CC3163   CT1      CT2     0.20    3     0.0  ! from, par27 X CTL1 CTL1 X
CC3161   CC3161   CC3163   CT1     0.20    3     0.0  ! from, par27 X CTL1 CTL1 X
CC3161   CC3163   CT1      HCA1    0.20    3     0.0  ! from, par27 X CTL1 CTL2 X
CC3161   CC3163   CT1      OC30P   0.43    3     0.0  ! from, CC3161   CC3163    CC321     OC30P
CC3161   CC3163   CT1      CT2     0.20    3     0.0  ! from, par27 X CTL1 CTL2 X
HCA1     CC3161   CC3163   CT1     0.20    3     0.0  ! from, par27 X CTL1 CTL2 X
OC311    CC3161   CC3163   CT1     0.20    3     0.0  ! from, par27 X CTL1 CTL1 X
CT1      OC30P    PC       OC2DP   0.33    3     0.0  ! from, CC3162   OC30P     PC        OC2DP
HCA1     CT1      OC30P    PC      0.284   3     0.0  ! dmp,eps, H-C3'-O3'-P || from the par_all27_na.prm
PC       OC30P    CT1      CT2     0.02    3    180.0 !
CT2      OS       CC       OB      0.9650  1   180.00 ! ALLOW   PEP POL
CT2      OS       CC       OB      3.8500  2   180.00 ! from, OB   CD   OS   CT2
CT2      OS       CC       NH2     2.0500  2   180.00 ! from, X    CD   OS   X, ALLOW   PEP POL
OS       CC       NH2      H       1.4000  2   180.00 !  from, O    CC   NH2  H, ALLOW PEP POL ARO PRO
OB       CC       NH2      H       1.4000  2   180.00 !  from, O    CC   NH2  H, ALLOW PEP POL ARO PRO

!!7AN
CC3163   CC312    CC321    HCA2    0.20    3     0.0  ! from, par27 X CTL1 CTL2 X
CC3163   CC312    CC321    OC2D2   0.20    3     0.0  ! from, par27 X CTL1 CTL2 X
HCA1     CC3163   CC312    CC321   0.20    3     0.0  ! from, par27 X CTL1 CTL2 X
OC3C61   CC3163   CC312    CC321   0.20    3     0.0  ! from, par27 X CTL1 CTL2 X
CC3161   CC3163   CC312    CC321   0.20    3     0.0  ! from, par27 X CTL1 CTL2 X
CC312    CC321    OC2D2    CC2O1  -0.1000  3     0.00 ! ALLOW   PEP POL
HCA1     CC312    CC321    HCA2    0.20    3     0.0  ! from, par27 X CTL1 CTL2 X
HCA1     CC312    CC321    OC2D2   0.20    3     0.0  ! from, par27 X CTL1 CTL2 X
OC311    CC312    CC321    HCA2    0.20    3     0.0  ! from, par27 X CTL1 CTL2 X
OC311    CC312    CC321    OC2D2   0.20    3     0.0  ! from, par27 X CTL1 CTL2 X
HCP1     OC311    CC312    CC321   0.35    1     0.0  ! from, CC322   CC312   OC311   HCP1
HCP1     OC311    CC312    CC321   0.37    2     0.0  !
HCP1     OC311    CC312    CC321   0.19    3   180.0  !
CC321    OC2D2    CC2O1    OC2D1   0.9650  1   180.00 ! ALLOW   PEP POL
CC321    OC2D2    CC2O1    OC2D1   3.8500  2   180.00 !
CC321    OC2D2    CC2O1    NC2D1   2.0500  2   180.00 ! from, X    CD   OS   X,
HCA2     CC321    OC2D2    CC2O1  -0.1000  3     0.00 ! ALLOW   PEP POL
OC2D2    CC2O1    NC2D1    HCP1    1.4000  2   180.00 !  from, O    CC   NH2  H
OC30P    CC312    CC321    HCA2    0.20    3     0.0  ! from, par27 X CTL1 CTL2 X
OC30P    CC312    CC321    OC2D2   0.20    3     0.0  ! from, par27 X CTL1 CTL2 X
PC       OC30P    CC312    CC321   0.02    3   180.0  !


!!6PH
CC3163   CC312    OC30P    PC      0.407   2     0.00 !from, PL   OSLP CTL2 CTL1
CC3163   CC312    OC30P    PC      0.241   1   180.00 !
HCA1     CC3163   CC312    OC30P   0.00   6   180.00  !from, HCA1     CC3163    CC321     OC30P
OC3C61   CC3163   CC312    OC30P   0.06   1      0.0  !from, OC3C61   CC3163    CC321     OC30P
OC3C61   CC3163   CC312    OC30P   0.78   2      0.0  !
OC3C61   CC3163   CC312    OC30P   0.74   3    180.0  !
CC3161   CC3163   CC312    OC30P   0.43   3      0.0  !from, CC3161   CC3163    CC321     OC30P


!!!!r2ac

CC3162   CC3161   OC301    C       0.13  1  180.0 ! from, CC3162  CC3161  OC301   CC3162, og THP-1-O-2-CYHX
CC3162   CC3161   OC301    C       0.25  2  180.0 ! "  MCSA fit
CC3162   CC3161   OC301    C       0.06  3  180.0 ! "  MP2/cc-pVTZ//MP2/6-31G*
CC3161   OC301    C        CT3     2.05  2  180.00! from, X    CD   OS   X, ALLOW   PEP POL
CC3161   OC301    C        O       0.9650  1   180.00 ! from, OB   CD   OS   CT2, ALLOW   PEP POL
CC3161   OC301    C        O       3.8500  2   180.00 !
!HA3      CT3      C        OC301   0.00    6   180.00 ! from, par22 X CT3  CD X, OSL  CL   CTL3 HAL3, acetic acid
C        OC301    CC3161   HCA1    0.284 3    0.0 ! from, par35 HCA2 CC32A OC30A CC32A
C        OC301    CC3161   CC3161  0.13  1  180.0 ! from, CC3162  CC3161  OC301   CC3162, og THP-1-O-2-CYHX
C        OC301    CC3161   CC3161  0.25  2  180.0 ! "  MCSA fit
C        OC301    CC3161   CC3161  0.06  3  180.0 ! "  MP2/cc-pVTZ//MP2/6-31G*

!!!!ETPP

OC30P    PC       OC30P    PC      0.0300  2     0.00 !from, PG1    OG304  PG1    OG304,  NA ppi, jjp1/adm jr. 7/95 !Reorganization:METP re-optimize?
OC30P    PC       OC30P    PC      0.0300  3     0.00 !
PC       OC30P    PC       OC2DP   0.1000  2     0.00 ! NA ppi2 !Reorganization:PPI2
PC       OC30P    PC       OC2DP   0.0300  3     0.00 ! NA ppi2 !Reorganization:PPI2

!!AMAN7
CC3162   OC3C61   CC3163   CC322   0.20  3    0.0 ! from, CC321   CC3163  OC3C61  CC3162
CC3163   CC322    CC322    HCA2    0.19  3    0.0 ! from, X    CT2  CT2  X
CC3163   CC322    CC322    OC311   0.19  3    0.0 ! from, X    CT2  CT2  X
HCA1     CC3163   CC322    HCA2    0.20    3     0.0  ! from, par27 X CTL1 CTL2 X
HCA1     CC3163   CC322    CC322   0.20    3     0.0  ! from, par27 X CTL1 CTL2 X
OC3C61   CC3163   CC322    HCA2    0.20    3     0.0  ! from, par27 X CTL1 CTL2 X
OC3C61   CC3163   CC322    CC322   0.20    3     0.0  ! from, par27 X CTL1 CTL2 X
CC3161   CC3161   CC3163   CC322   0.20  3    0.0 ! par27 X CTL1 CTL1 X
CC3161   CC3163   CC322    HCA2    0.20    3     0.0  ! from, par27 X CTL1 CTL2 X
CC3161   CC3163   CC322    CC322   0.20    3     0.0  ! from, par27 X CTL1 CTL2 X
HCA1     CC3161   CC3163   CC322   0.20  3    0.0 ! par27 X CTL1 CTL1 X
OC311    CC3161   CC3163   CC322   0.20  3    0.0 ! par27 X CTL1 CTL1 X
CC322    CC322    OC311    HCP1    0.35  1    0.0 ! from, CC312   CC322   OC311   HCP1 erh n=6 polyol
CC322    CC322    OC311    HCP1    0.37  2    0.0 ! " RIMP2/cc-pVTZ//MP2/631gd
CC322    CC322    OC311    HCP1    0.19  3  180.0 ! " C2-C1-O1-HO1
HCA2     CC322    CC322    HCA2    0.19  3    0.0 ! from, X    CT2  CT2  X
HCA2     CC322    CC322    OC311   0.19  3    0.0 ! from, X    CT2  CT2  X

!!!LEG
CC3062   OC3C61   CC3163   CC311   0.20  3    0.0 ! from, CC312   CC3163  OC3C61  CC3062
CC3163   CC311    NC2D1    HCP1    0.00  1    0.0 ! par22 H NH1 CT1 CT1
CC3163   CC311    NC2D1    CC2O1   0.50  1  180.0 ! from, CC2O1   NC2D1   CC3161  CC3163, og fit to IPAA
CC3163   CC311    CC312    HCA1    0.20  3    0.0 ! from, HCA1    CC3161  CC3163  CC312 par27 X CTL1 CTL1 X
CC3163   CC311    CC312    OC311   0.20  3    0.0 ! from, CC3161  CC3163  CC312   OC311, par27 X CTL1 CTL1 X
CC3163   CC311    CC312    CC331   0.20  3    0.0 ! from, par27 X CTL1 CTL1 X
HCA1     CC3163   CC311    HCA1    0.20  3    0.0 ! from, HCA1    CC3163  CC312   HCA1, par27 X CTL1 CTL1 X
HCA1     CC3163   CC311    NC2D1   0.20  3    0.0 ! from, HCA1    CC3163  CC3161  NC2D1, par27 X CTL1 CTL1 X
HCA1     CC3163   CC311    CC312   0.20  3    0.0 ! from, HCA1    CC3163  CC312   CC312, par27 X CTL1 CTL1 X
OC3C61   CC3163   CC311    HCA1    0.20  3    0.0 ! from, HCA1    CC312   CC3163  OC3C61, par27 X CTL1 CTL1 X
OC3C61   CC3163   CC311    NC2D1   0.20  3    0.0 ! from, OC3C61  CC3163  CC3161  NC2D1, par27 X CTL1 CTL1 X
OC3C61   CC3163   CC311    CC312   0.20  3    0.0 ! from, CC312   CC312   CC3163  OC3C61, par27 X CTL1 CTL1 X
CC3161   CC3161   CC3163   CC311   0.20  3    0.0 ! from, CC3161  CC3161  CC3163  CC312, par27 X CTL1 CTL1 X
CC3161   CC3163   CC311    HCA1    0.20  3    0.0 ! from, HCA1    CC312   CC3163  CC3161, par27 X CTL1 CTL1 X
CC3161   CC3163   CC311    NC2D1   0.20  3    0.0 ! from, par27 X CTL1 CTL1 X
CC3161   CC3163   CC311    CC312   0.20  3    0.0 ! from, CC3161  CC3163  CC312   CC312, par27 X CTL1 CTL1 X
HCA1     CC3161   CC3163   CC311   0.20  3    0.0 ! from, HCA1    CC3161  CC3163  CC312, par27 X CTL1 CTL1 X
NC2D1    CC3161   CC3163   CC311   0.20  3    0.0 ! from, CC312   CC3163  CC3161  NC2D1, par27 X CTL1 CTL1 X
CC311    CC312    OC311    HCP1    0.35  1    0.0 ! from, CC312   CC312   OC311   HCP1, erh n=6 polyol
CC311    CC312    OC311    HCP1    0.37  2    0.0 ! " RIMP2/cc-pVTZ//MP2/631gd
CC311    CC312    OC311    HCP1    0.19  3  180.0 ! " C2-C3-O3-HO3
CC311    CC312    CC331    HCA3    0.20  3    0.0 ! from, par22 X CT1 CT3 X
HCA1     CC311    CC312    HCA1    0.20  3    0.0 ! par27 X CTL1 CTL1 X
HCA1     CC311    CC312    OC311   0.14  3    0.0 ! from, HCA1    CC312   CC312   OC311, og ethanol
HCA1     CC311    CC312    CC331   0.20  3    0.0 ! par27 X CTL1 CTL1 X
NC2D1    CC311    CC312    HCA1    0.20  3    0.0 ! from, HCA1    CC3163  CC3161  NC2D1, par27 X CTL1 CTL1 X
NC2D1    CC311    CC312    OC311   0.20  3    0.0 ! from, OC3C61  CC3163  CC3161  NC2D1, par27 X CTL1 CTL1 X
NC2D1    CC311    CC312    CC331   0.20  3    0.0 ! par27 X CTL1 CTL1 X
HCP1     NC2D1    CC311    CC312   0.00  1    0.0 ! par22 H NH1 CT1 CT1
CC2O1    NC2D1    CC311    CC312   0.50  1  180.0 ! from, CC2O1   NC2D1   CC3161  CC3163, og fit to IPAA
HCA1     CC312    CC331    HCA3    0.20  3    0.0 ! from, par22 X CT1 CT3 X
OC311    CC312    CC331    HCA3    0.20  3    0.0 ! from, par22 X CT1 CT3 X
HCP1     OC311    CC312    CC331   0.24  3    0.0 ! from, HCP1    OC311M  CC311   CC331, og ethanol
HCP1     OC311    CC312    CC331   0.14  2    0.0 !  "
HCP1     OC311    CC312    CC331   1.13  1    0.0 !  "

!!ACOL
!CC3261   CC3161   CC3163   CC331    0.19  3  180.0 ! og/sng cyclohexane

!!DGLYA
CC2O2    CC312    OC311    HCP1    0.82  3  180.0 ! og amol mp2/ccpvtz
CC2O2    CC312    CC322    HCA2    0.20  3    0.0 ! par27 X CTL1 CTL2 X
CC2O2    CC312    CC322    OC311   0.20  3    0.0 ! par27 X CTL1 CTL2 X
OC2D2    CC2O2    CC312    HCA1    0.05  6  180.0 ! par22 X CT1  CC   X
OC2D2    CC2O2    CC312    OC311   0.05  6  180.0 ! par22 X CT1  CC   X
OC2D2    CC2O2    CC312    CC322   0.05  6  180.0 ! par22 X CT1  CC   X

!!AXYLUF
OC3C51   CC3251   CC3151   CC3151  1.24  3    0.0 ! from, CC3151  CC3151  CC3153  OC3C51
OC3C51   CC3251   CC3151   HCA1    0.20  3    0.0 ! from, OC3C51  CC3153  CC3151  HCA1
OC3C51   CC3251   CC3151   OC311   0.32  1  180.0 ! from, OC3C51  CC3051  CC3151  OC311
OC3C51   CC3251   CC3151   OC311   0.65  2  180.0 ! "
OC3C51   CC3251   CC3151   OC311   2.62  3    0.0 ! "
CC3051   OC3C51   CC3251   HCA2    0.20  3    0.0 !
CC3051   OC3C51   CC3251   CC3151  0.43  3    0.0 ! from, CC3051  OC3C51  CC3153  CC3151, erh ketopentose MCSA
CC3051   CC3151   CC3151   CC3251  2.37  3    0.0 ! from, CC3051  CC3151  CC3151  CC3153
OC311    CC3051   OC3C51   CC3251  0.19  1  180.0 !
OC311    CC3051   OC3C51   CC3251  2.85  2  180.0 !
OC311    CC3051   OC3C51   CC3251  0.86  3    0.0 !
CC3251   OC3C51   CC3051   CC321   0.24  1    0.0 ! from, CC3153  OC3C51  CC3051  CC321
CC3251   OC3C51   CC3051   CC321   3.00  2  180.0 ! "
CC3251   OC3C51   CC3051   CC321   1.38  3  180.0 ! "
CC3251   OC3C51   CC3051   CC3151  0.61  3    0.0 ! from, CC3153  OC3C51  CC3051  CC3151
CC3251   CC3151   CC3151   HCA1    0.20  3    0.0 !
CC3251   CC3151   CC3151   OC311   0.01  1  180.0 ! from, CC3153  CC3151  CC3151  OC311
CC3251   CC3151   CC3151   OC311   0.72  2    0.0 !
CC3251   CC3151   CC3151   OC311   0.73  3    0.0 !
HCA2     CC3251   CC3151   CC3151  0.20  3    0.0 !

!!AGALFU
OC3C51   CC3153   CC312    HCA1    0.20  3    0.0 ! par22 X CT1 CT1 X
OC3C51   CC3153   CC312    OC311   1.50  1  180.0 ! from, OC3C51  CC3153  CC321   OC311
OC3C51   CC3153   CC312    OC311   0.58  2    0.0 !
OC3C51   CC3153   CC312    OC311   0.54  3    0.0 !
OC3C51   CC3153   CC312    CC322   0.20  3    0.0 ! par22 X CT1 CT1 X
CC3152   OC3C51   CC3153   CC312   0.30  3    0.0 ! from, CC3152  OC3C51  CC3153  CC321
CC3153   CC312    OC311    HCP1    0.12  1    0.0 !
CC3153   CC312    OC311    HCP1    0.42  2    0.0 !
CC3153   CC312    OC311    HCP1    0.29  3    0.0 !
CC3153   CC312    CC322    HCA2    0.20  3    0.0 ! par22 X CT2 CT1 X
CC3153   CC312    CC322    OC311   0.20  3    0.0 ! par22 X CT2 CT1 X
HCA1     CC3153   CC312    HCA1    0.20  3    0.0 ! par22 X CT1 CT1 X
HCA1     CC3153   CC312    OC311   0.14  3    0.0 ! from, OC311   CC321   CC3153  HCA1
HCA1     CC3153   CC312    CC322   0.20  3    0.0 ! par22 X CT1 CT1 X
CC3151   CC3151   CC3153   CC312   0.20  3    0.0 ! par22 X CT1 CT1 X
CC3151   CC3153   CC312    HCA1    0.20  3    0.0 ! par22 X CT1 CT1 X
CC3151   CC3153   CC312    OC311   0.01  1    0.0 !from, CC3151  CC3153  CC321   OC311
CC3151   CC3153   CC312    OC311   0.14  2    0.0 !
CC3151   CC3153   CC312    OC311   0.70  3  180.0 !
CC3151   CC3153   CC312    CC322   0.20  3    0.0 ! par22 X CT1 CT1 X
HCA1     CC3151   CC3153   CC312   0.20  3    0.0 ! par22 X CT1 CT1 X
OC311    CC3151   CC3153   CC312   0.76  1  180.0 ! from, CC321   CC3153  CC3151  OC311
OC311    CC3151   CC3153   CC312   0.40  2  180.0 !
OC311    CC3151   CC3153   CC312   0.40  3  180.0 !

!!AFUCFU
OC3C51   CC3153   CC312    CC331   0.20  3    0.0 ! par22 X CT1 CT1 X
CC3153   CC312    CC331    HCA3    0.20  3    0.0 !
HCA1     CC3153   CC312    CC331   0.20  3    0.0 ! par22 X CT2 CT1 X
CC3151   CC3153   CC312    CC331   0.20  3    0.0 ! par22 X CT1 CT1 X

!!2AAC
CC3163   CC3161   OC301    CC2O5   0.13  1  180.0 ! from, CC3162  CC3161  OC301   CC3162, og THP-1-O-2-CYHX
CC3163   CC3161   OC301    CC2O5   0.25  2  180.0 ! "  MCSA fit
CC3163   CC3161   OC301    CC2O5   0.06  3  180.0 ! "  MP2/cc-pVTZ//MP2/6-31G*
CC3163   CC321    OC301    CC2O5   0.64  1  180.0 ! og compounds 11 and 12
CC3163   CC321    OC301    CC2O5   0.03  2  180.0 ! "  MCSA fit
CC3163   CC321    OC301    CC2O5   0.61  3    0.0 ! "  MP2/cc-pVTZ//MP2/6-31G*
CC321    OC301    CC2O5    CC331   2.05  2  180.00! from, X    CD   OS   X, ALLOW   PEP POL
CC321    OC301    CC2O5    OC2D1   0.9650  1   180.00 ! from, OB   CD   OS   CT2, ALLOW   PEP POL
CC321    OC301    CC2O5    OC2D1   3.8500  2   180.00 !
CC2O5    OC301    CC321    HCA2    0.00 3    0.0 ! from, HCA1    CC3161  OC301   CC2O5
CC3163   CC312    OC301    CC2O5   0.64  1  180.0 ! og compounds 11 and 12
CC3163   CC312    OC301    CC2O5   0.03  2  180.0 ! "  MCSA fit
CC3163   CC312    OC301    CC2O5   0.61  3    0.0 ! "  MP2/cc-pVTZ//MP2/6-31G*
HCA1     CC3163   CC312    OC301   0.20  3    0.0 ! par27 X CTL1 CTL1 X
OC3C61   CC3163   CC312    OC301   1.4906  1   180.00 ! from, OC301   CC321   CC3163  OC3C61
OC3C61   CC3163   CC312    OC301   0.3759  2     0.00 !
OC3C61   CC3163   CC312    OC301   0.5916  3     0.00 !
CC3161   CC3163   CC312    OC301   0.50  1  180.0 ! from, CC3161  CC3163  CC321   OC301
CC3161   CC3163   CC312    OC301   0.37  2  180.0 !
CC3161   CC3163   CC312    OC301   0.15  3    0.0 !
CC312    OC301    CC2O5    CC331   2.05  2  180.00! from, X    CD   OS   X, ALLOW   PEP POL
CC312    OC301    CC2O5    OC2D1   0.9650  1   180.00 ! from, OB   CD   OS   CT2, ALLOW   PEP POL
CC312    OC301    CC2O5    OC2D1   3.8500  2   180.00 !
CC2O5    OC301    CC312    HCA1    0.00 3    0.0 ! from, HCA1    CC3161  OC301   CC2O5
CC2O5    OC301    CC312    CC312   0.13  1  180.0 ! from, CC3162  CC3161  OC301   CC3162, og THP-1-O-2-CYHX
CC2O5    OC301    CC312    CC312   0.25  2  180.0 ! "  MCSA fit
CC2O5    OC301    CC312    CC312   0.06  3  180.0 ! "  MP2/cc-pVTZ//MP2/6-31G*
OC301    CC312    CC312    CC322   0.20  3    0.0 ! par27 X CTL1 CTL1 X
CC2O5    OC301    CC312    CC322   0.13  1  180.0 ! from, CC3162  CC3161  OC301   CC3162, og THP-1-O-2-CYHX
CC2O5    OC301    CC312    CC322   0.25  2  180.0 ! "  MCSA fit
CC2O5    OC301    CC312    CC322   0.06  3  180.0 ! "  MP2/cc-pVTZ//MP2/6-31G*
CC312    CC322    OC301    CC2O5   0.64  1  180.0 ! og compounds 11 and 12
CC312    CC322    OC301    CC2O5   0.03  2  180.0 ! "  MCSA fit
CC312    CC322    OC301    CC2O5   0.61  3    0.0 ! "  MP2/cc-pVTZ//MP2/6-31G*
CC322    OC301    CC2O5    CC331   2.05  2  180.00! from, X    CD   OS   X, ALLOW   PEP POL
CC322    OC301    CC2O5    OC2D1   0.9650  1   180.00 ! from, OB   CD   OS   CT2, ALLOW   PEP POL
CC322    OC301    CC2O5    OC2D1   3.8500  2   180.00 !
CC2O5    OC301    CC322    HCA2    0.00 3    0.0 ! from, HCA1    CC3161  OC301   CC2O
CC311    CC312    OC301    CC2O5   0.64  1  180.0 ! og compounds 11 and 12
CC311    CC312    OC301    CC2O5   0.03  2  180.0 ! "  MCSA fit
CC311    CC312    OC301    CC2O5   0.61  3    0.0 !
CC2O5    OC301    CC312    CC331   0.64  1  180.0 ! og compounds 11 and 12
CC2O5    OC301    CC312    CC331   0.03  2  180.0 ! "  MCSA fit
CC2O5    OC301    CC312    CC331   0.61  3    0.0 !

OC3C51   CC3152   CC3151   OC301   0.14  1    0.0 !from, OC3C51  CC3153  CC3151  OC303
OC3C51   CC3152   CC3151   OC301   0.70  2    0.0 !
OC3C51   CC3152   CC3151   OC301   0.18  3    0.0 !
CC3152   CC3151   OC301    CC2O5   0.13  1  180.0 !CC3162  CC3161  OC301   CC3162
CC3152   CC3151   OC301    CC2O5   0.2500 2  180.0 !
CC3152   CC3151   OC301    CC2O5   0.0600 3  180.0 !
HCA1     CC3152   CC3151   OC301   0.14  3    0.0 !from, OC303   CC3151  CC3151  HCA1
OC311    CC3152   CC3151   OC301   2.87  1  180.0 !from, OC303   CC3151  CC3151  OC311
OC311    CC3152   CC3151   OC301   0.03  2    0.0 !
OC311    CC3152   CC3151   OC301   0.23  3    0.0 !
CC3153   CC3151   CC3151   OC301   0.01  1  180.0 !from,CC3153  CC3151  CC3151  OC303
CC3153   CC3151   CC3151   OC301   0.72  2    0.0 !
CC3153   CC3151   CC3151   OC301   0.18  3    0.0 !
CC3151   OC301    CC2O5    CC331   2.05  2  180.00! from, X    CD   OS   X, ALLOW   PEP POL
CC3151   OC301    CC2O5    OC2D1   0.9650  1   180.00 ! from, OB   CD   OS   CT2, ALLOW   PEP POL
CC3151   OC301    CC2O5    OC2D1   3.8500  2   180.00 !
CC2O5    OC301    CC3151   HCA1    0.00 3    0.0 ! from, HCA1    CC3161  OC301   CC2O5
CC2O5    OC301    CC3151   CC3151  0.13  1  180.0 ! from, CC3162  CC3161  OC301   CC3162
CC2O5    OC301    CC3151   CC3151  0.25  2  180.0 !
CC2O5    OC301    CC3151   CC3151  0.06  3  180.0 !
OC301    CC3151   CC3151   HCA1    0.14  3    0.0 !from, OC303   CC3151  CC3151  HCA1
OC301    CC3151   CC3151   OC311   2.87  1  180.0 !from, OC303   CC3151  CC3151  OC311
OC301    CC3151   CC3151   OC311   0.03  2    0.0 !
OC301    CC3151   CC3151   OC311   0.23  3    0.0 !

!!N-Acetylation
!NAC
CC321   CC3163  CC3161  NC2D1    0.20  3    0.0        ! CC312   CC3163  CC3161  NC2D1    0.20  3    0.0

!!N-formaldehyde
CC3161   NC2D1    CC2O1    HCR1    2.5000  2   180.00 !  ALLOW PEP
HCP1     NC2D1    CC2O1    HCR1    2.5000  2   180.00 !  ALLOW PEP

!!from toppar_all36_carb_chemmod.str
!DEO
HCA1    CC3162  CC3261  HCA2     0.20  3    0.0        ! HCA1    CC3162  CC3161  HCA1     0.20  3    0.0
HCA1    CC3162  CC3261  CC3161   0.20  3    0.0        ! HCA1    CC3162  CC3161  CC3161   0.20  3    0.0
!OC3C61  CC3162  CC3161  CC3261   0.31  3  180.0        ! CC3161  CC3161  CC3162  OC3C61   0.31  3  180.0
!OC3C61  CC3163  CC3161  CC3261   0.31  3  180.0        ! CC3161  CC3161  CC3163  OC3C61   0.31  3  180.0
CC3162  CC3261  CC3161  HCA1     0.20  3    0.0        ! HCA1    CC3161  CC3161  CC3162   0.20  3    0.0
CC3162  CC3261  CC3161  OC311    0.20  3    0.0        ! CC3162  CC3161  CC3161  OC311    0.20  3    0.0
CC3162  CC3261  CC3161  CC3161   0.19  3  180.0        ! CC3161  CC3161  CC3161  CC3162   0.19  3  180.0
CC3261  CC3161  CC3161  OC301    0.20  3    0.0        ! CC3161  CC3161  CC3161  OC301    0.20  3    0.0
OC311   CC3162  CC3261  HCA2     0.14  3    0.0        ! HCA1    CC3161  CC3162  OC311    0.14  3    0.0
OC311   CC3162  CC3261  CC3161   0.20  3    0.0        ! CC3162  CC3161  CC3161  OC311    0.20  3    0.0
OC3C61  CC3162  CC3261  HCA2     0.20  3    0.0        ! HCA1    CC3161  CC3162  OC3C61   0.20  3    0.0
OC3C61  CC3162  CC3261  CC3161   0.31  3  180.0        ! CC3161  CC3161  CC3162  OC3C61   0.31  3  180.0
CC3261  CC3161  CC3163  CC321    0.20  3    0.0        ! CC3161  CC3161  CC3163  CC321    0.20  3    0.0
HCA1    CC3163  CC3261  CC3161   0.20  3    0.0        ! HCA1    CC3163  CC3161  CC3161   0.20  3    0.0
OC3C61  CC3163  CC3261  CC3161   0.31  3  180.0        ! CC3161  CC3161  CC3163  OC3C61   0.31  3  180.0
CC3162  CC3161  CC3161  CC3261   0.19  3  180.0        ! CC3161  CC3161  CC3161  CC3162   0.19  3  180.0
CC3163  CC3261  CC3161  CC3161   0.19  3  180.0        ! CC3161  CC3161  CC3161  CC3163   0.19  3  180.0
CC3163  CC3261  CC3161  HCA1     0.20  3    0.0        ! HCA1    CC3161  CC3161  CC3163   0.20  3    0.0
!CC3163  CC3161  CC3261  CC3161   0.19  3  180.0        ! CC3161  CC3161  CC3161  CC3163   0.19  3  180.0
!CC3163  CC3161  CC3261  HCA2     0.20  3    0.0        ! HCA1    CC3161  CC3161  CC3163   0.20  3    0.0
CC3163  OC3C61  CC3162  CC3261   0.20  3    0.0        ! CC3161  CC3162  OC3C61  CC3163   0.20  3    0.0
CC3163  CC3261  CC3161  OC301    0.20  3    0.0        ! CC3163  CC3161  CC3161  OC301    0.20  3    0.0
CC3163  CC3261  CC3161  OC311    0.20  3    0.0        ! CC3163  CC3161  CC3161  OC311    0.20  3    0.0
CC3162  OC3C61  CC3163  CC3261   0.20  3    0.0        ! CC3161  CC3163  OC3C61  CC3162   0.20  3    0.0
HCA1    CC3163  CC3261  HCA2     0.20  3    0.0        ! HCA1    CC3161  CC3163  HCA1     0.20  3    0.0
OC3C61  CC3163  CC3261  HCA2     0.20  3    0.0        ! HCA1    CC3161  CC3163  OC3C61   0.20  3    0.0
CC3161  CC3261  CC3163  CC321    0.20  3    0.0        ! CC3161  CC3161  CC3163  CC321    0.20  3    0.0
CC3261  CC3163  CC321   HCA2     0.20  3    0.0        ! HCA2    CC321   CC3163  CC3161   0.20  3    0.0
HCA2    CC3261  CC3163  CC321    0.20  3    0.0        ! HCA1    CC3161  CC3163  CC321    0.20  3    0.0
!CC3261  CC3161  CC3161  OC311    0.20  3    0.0        ! CC3162  CC3161  CC3161  OC311    0.20  3    0.0
CC3261  OC3C61  CC3163  CC3161   0.20  3    0.0        ! CC3161  CC3163  OC3C61  CC3162   0.20  3    0.0
CC3261  OC3C61  CC3163  CC321    0.20  3    0.0        ! CC321   CC3163  OC3C61  CC3162   0.20  3    0.0
CC3261  OC3C61  CC3163  CC3261   0.20  3    0.0        ! CC3161  CC3163  OC3C61  CC3162   0.20  3    0.0
CC3261  OC3C61  CC3163  HCA1     0.284 3    0.0        ! HCA1    CC3163  OC3C61  CC3162   0.284 3    0.0
HCA2    CC3261  OC3C61  CC3163   0.284 3    0.0        ! HCA1    CC3162  OC3C61  CC3163   0.284 3    0.0
CC3163  OC3C61  CC3261  CC3161   0.20  3    0.0        ! CC3161  CC3162  OC3C61  CC3163   0.20  3    0.0
CC3261  CC3161  CC3161  CC3161   0.19  3  180.0        ! CC3161  CC3161  CC3161  CC3162   0.19  3  180.0
OC3C61  CC3261  CC3161  HCA1     0.20  3    0.0        ! HCA1    CC3161  CC3162  OC3C61   0.20  3    0.0
OC3C61  CC3261  CC3161  CC3161   0.31  3  180.0        ! CC3161  CC3161  CC3162  OC3C61   0.31  3  180.0
OC3C61  CC3261  CC3161  OC311    2.75  1  180.0        ! OC311   CC3161  CC3162  OC3C61   2.75  1  180.0
OC3C61  CC3261  CC3161  OC311    0.26  2  180.0        ! OC311   CC3161  CC3162  OC3C61   0.26  2  180.0
OC3C61  CC3261  CC3161  OC311    0.10  3    0.0        ! OC311   CC3161  CC3162  OC3C61   0.10  3    0.0
CC3261  CC3161  OC301   CC3162   0.13  1  180.0        ! CC3161  CC3161  OC301   CC3162   0.13  1  180.0
CC3261  CC3161  OC301   CC3162   0.25  2  180.0        ! CC3161  CC3161  OC301   CC3162   0.25  2  180.0
CC3261  CC3161  OC301   CC3162   0.06  3  180.0        ! CC3161  CC3161  OC301   CC3162   0.06  3  180.0
CC3261  CC3163  CC321   OC311    0.75  1  180.0        ! OC311   CC321   CC3163  OC3C61   0.75  1  180.0
CC3261  CC3163  CC321   OC311    0.17  2    0.0        ! OC311   CC321   CC3163  OC3C61   0.17  2    0.0
CC3261  CC3163  CC321   OC311    0.25  3  180.0        ! OC311   CC321   CC3163  OC3C61   0.25  3  180.0
HCP1    OC311   CC3162  CC3261   0.29  1    0.0        ! CC3161  CC3162  OC311   HCP1     0.29  1    0.0
HCP1    OC311   CC3162  CC3261   0.62  2    0.0        ! CC3161  CC3162  OC311   HCP1     0.62  2    0.0
HCP1    OC311   CC3162  CC3261   0.05  3    0.0        ! CC3161  CC3162  OC311   HCP1     0.05  3    0.0

!PHOS
!CC3162  CC3161  OC30P   PC       0.02  3  180.0        ! CC3161  CC3162  OC30P   PC       0.02  3  180.0
!CC3163  CC321   OC30P   PC       0.02  3  180.0        ! CC311D  CC311D  OC30P   PC       0.02  3  180.0
!CC321   OC30P   PC      OC2DP    0.33  3    0.0        ! CC311D  OC30P   PC      OC2DP    0.33  3    0.0
!HCA2    CC321   OC30P   PC       0.284 3    0.0        ! HCA1    CC311D  OC30P   PC       0.284 3    0.0
!CC3153  CC321   OC30P   PC       0.02  3  180.0        ! CC311D  CC311D  OC30P   PC       0.02  3  180.0
!HCA1    CC3153  CC321   OC30P    0.00  6  180.00       ! HCA1    CC3163  CC321   OC30P    0.00  6  180.00
!OC30P   CC321   CC3153  CC3151   0.43  3    0.0        ! CC3161  CC3163  CC321   OC30P    0.43  3    0.0
!OC3C51  CC3153  CC321   OC30P    0.06  1    0.0        ! OC3C61  CC3163  CC321   OC30P    0.06  1    0.0
!OC3C51  CC3153  CC321   OC30P    0.78  2    0.0        ! OC3C61  CC3163  CC321   OC30P    0.78  2    0.0
!OC3C51  CC3153  CC321   OC30P    0.74  3  180.0        ! OC3C61  CC3163  CC321   OC30P    0.74  3  180.0
!OME
CC3162  CC3161  OC301   CC331    0.22  1    0.0        ! CC3161  CC3162  OC301   CC331    0.22  1    0.0
CC3162  CC3161  OC301   CC331    0.28  2  180.0        ! CC3161  CC3162  OC301   CC331    0.28  2  180.0
CC3162  CC3161  OC301   CC331    0.89  3    0.0        ! CC3161  CC3162  OC301   CC331    0.89  3    0.0
HCA1    CC3161  OC301   CC331    0.284 3    0.0        ! CC331   OC301   CC3162  HCA1     0.284 3    0.0
CC3161  OC301   CC331   HCA3     0.284 3    0.0        ! CC3162  OC301   CC331   HCA3     0.284 3    0.0
CC331   OC301   CC3161  CC3161   0.22  1    0.0        ! CC3161  CC3162  OC301   CC331    0.22  1    0.0
CC331   OC301   CC3161  CC3161   0.28  2  180.0        ! CC3161  CC3162  OC301   CC331    0.28  2  180.0
CC331   OC301   CC3161  CC3161   0.89  3    0.0        ! CC3161  CC3162  OC301   CC331    0.89  3    0.0
CC3163  CC3161  OC301   CC331    0.22  1    0.0        ! CC3161  CC3162  OC301   CC331    0.22  1    0.0
CC3163  CC3161  OC301   CC331    0.28  2  180.0        ! CC3161  CC3162  OC301   CC331    0.28  2  180.0
CC3163  CC3161  OC301   CC331    0.89  3    0.0        ! CC3161  CC3162  OC301   CC331    0.89  3    0.0
!SCF
FGA1    CC3261  OC3C61  CC3163   0.200 3    0.00       ! CG3C51  CG3C51  CG3C51  FGA1     0.200 3    0.00
FGA1    CC3261  CC3161  CC3161   0.200 3    0.00       ! CG3C51  CG3C51  CG3C51  FGA1     0.200 3    0.00
FGA1    CC3261  CC3161  OC311    0.200 3    0.00       ! OG303   CG3C51  CG3C51  FGA1     0.200 3    0.00
FGA1    CC3261  CC3161  HCA1     0.185 3    0.00       ! FGA1    CG3C51  CG3C51  HGA1     0.185 3    0.00
HCA1    CC3162  CC3261  FGA1     0.185 3    0.00       ! FGA1    CG3C51  CG3C51  HGA1     0.185 3    0.00
OC311   CC3162  CC3261  FGA1     0.200 3    0.00       ! OG303   CG3C51  CG3C51  FGA1     0.200 3    0.00
OC3C61  CC3162  CC3261  FGA1     0.200 3    0.00       ! FGA1    CG3C51  CG3C52  OG3C51   0.200 3    0.00
CC3162  CC3161  CC3261  FGA1     0.200 3    0.00       ! CG3C51  CG3C51  CG3C51  FGA1     0.200 3    0.00
CC3163  CC3161  CC3261  FGA1     0.200 3    0.00       ! CG3C51  CG3C51  CG3C51  FGA1     0.200 3    0.00
HCA1    CC3163  CC3261  FGA1     0.185 3    0.00       ! FGA1    CG3C51  CG3C51  HGA1     0.185 3    0.00
OC3C61  CC3163  CC3261  FGA1     0.200 3    0.00       ! FGA1    CG3C51  CG3C52  OG3C51   0.200 3    0.00
FGA1    CC3261  CC3163  CC321    0.200 3    0.00       ! CG3C51  CG3C51  CG3C51  FGA1     0.200 3    0.00
!SH
HGP3    SG311   CC3162  OC3C61   3.400 1  180.00       ! SG311   CG321   CG3C51  OG3C51   3.400 1  180.00
SG311   CC3162  OC3C61  CC3163   0.41  1  180.0        ! CC3163  OC3C61  CC3162  OC311    0.41  1  180.0
SG311   CC3162  OC3C61  CC3163   0.89  2    0.0        ! CC3163  OC3C61  CC3162  OC311    0.89  2    0.0
SG311   CC3162  OC3C61  CC3163   0.05  3    0.0        ! CC3163  OC3C61  CC3162  OC311    0.05  3    0.0
SG311   CC3162  CC3161  OC311    2.65  1  180.0        ! OC311   CC3162  CC3161  OC311    2.65  1  180.0
SG311   CC3162  CC3161  OC311    0.00  2    0.0        ! OC311   CC3162  CC3161  OC311    0.00  2    0.0
SG311   CC3162  CC3161  OC311    0.13  3  180.0        ! OC311   CC3162  CC3161  OC311    0.13  3  180.0
SG311   CC3161  CC3161  OC311    2.65  1  180.0        ! OC311   CC3162  CC3161  OC311    2.65  1  180.0
SG311   CC3161  CC3161  OC311    0.00  2    0.0        ! OC311   CC3162  CC3161  OC311    0.00  2    0.0
SG311   CC3161  CC3161  OC311    0.13  3  180.0        ! OC311   CC3162  CC3161  OC311    0.13  3  180.0
SG311   CC3161  CC3162  OC311    2.65  1  180.0        ! OC311   CC3162  CC3161  OC311    2.65  1  180.0
SG311   CC3161  CC3162  OC311    0.00  2    0.0        ! OC311   CC3162  CC3161  OC311    0.00  2    0.0
SG311   CC3161  CC3162  OC311    0.13  3  180.0        ! OC311   CC3162  CC3161  OC311    0.13  3  180.0
HCA1    CC3162  SG311   HGP3     0.200 3    0.00       ! HGA2    CG321   SG311   HGP3     0.200 3    0.00
HGP3    SG311   CC3161  HCA1     0.200 3    0.00       ! HGA2    CG321   SG311   HGP3     0.200 3    0.00
SG311   CC3162  CC3161  HCA1     0.010 3    0.00       ! SG311   CG321   CG321   HGA2     0.010 3    0.00
SG311   CC3161  CC3161  HCA1     0.010 3    0.00       ! SG311   CG321   CG321   HGA2     0.010 3    0.00
SG311   CC3161  CC3163  HCA1     0.010 3    0.00       ! SG311   CG321   CG321   HGA2     0.010 3    0.00
HCA1    CC3162  CC3161  SG311    0.010 3    0.00       ! SG311   CG321   CG321   HGA2     0.010 3    0.00
SG311   CC3162  CC3161  CC3161   0.195 3    0.00       ! CG321   CG321   CG321   SG311    0.195 3    0.00
SG311   CC3161  CC3161  CC3161   0.195 3    0.00       ! CG321   CG321   CG321   SG311    0.195 3    0.00
SG311   CC3161  CC3161  CC3163   0.195 3    0.00       ! CG321   CG321   CG321   SG311    0.195 3    0.00
SG311   CC3161  CC3163  CC321    0.195 3    0.00       ! CG321   CG321   CG321   SG311    0.195 3    0.00
CC3162  CC3161  CC3161  SG311    0.195 3    0.00       ! CG321   CG321   CG321   SG311    0.195 3    0.00
HGP3    SG311   CC3162  CC3161   0.240 1    0.00       ! CG321   CG321   SG311   HGP3     0.240 1    0.00
HGP3    SG311   CC3162  CC3161   0.150 2    0.00       ! CG321   CG321   SG311   HGP3     0.150 2    0.00
HGP3    SG311   CC3162  CC3161   0.270 3    0.00       ! CG321   CG321   SG311   HGP3     0.270 3    0.00
HGP3    SG311   CC3161  CC3161   0.240 1    0.00       ! CG321   CG321   SG311   HGP3     0.240 1    0.00
HGP3    SG311   CC3161  CC3161   0.150 2    0.00       ! CG321   CG321   SG311   HGP3     0.150 2    0.00
HGP3    SG311   CC3161  CC3161   0.270 3    0.00       ! CG321   CG321   SG311   HGP3     0.270 3    0.00
CC3162  CC3161  SG311   HGP3     0.240 1    0.00       ! CG321   CG321   SG311   HGP3     0.240 1    0.00
CC3162  CC3161  SG311   HGP3     0.150 2    0.00       ! CG321   CG321   SG311   HGP3     0.150 2    0.00
CC3162  CC3161  SG311   HGP3     0.270 3    0.00       ! CG321   CG321   SG311   HGP3     0.270 3    0.00
HGP3    SG311   CC3161  CC3163   0.240 1    0.00       ! CG321   CG321   SG311   HGP3     0.240 1    0.00
HGP3    SG311   CC3161  CC3163   0.150 2    0.00       ! CG321   CG321   SG311   HGP3     0.150 2    0.00
HGP3    SG311   CC3161  CC3163   0.270 3    0.00       ! CG321   CG321   SG311   HGP3     0.270 3    0.00
SG311   CC3161  CC3162  OC3C61   2.75  1  180.0        ! OC311   CC3161  CC3162  OC3C61   2.75  1  180.0
SG311   CC3161  CC3162  OC3C61   0.26  2  180.0        ! OC311   CC3161  CC3162  OC3C61   0.26  2  180.0
SG311   CC3161  CC3162  OC3C61   0.10  3    0.0        ! OC311   CC3161  CC3162  OC3C61   0.10  3    0.0
SG311   CC3161  CC3163  OC3C61   2.75  1  180.0        ! OC311   CC3161  CC3162  OC3C61   2.75  1  180.0
SG311   CC3161  CC3163  OC3C61   0.26  2  180.0        ! OC311   CC3161  CC3162  OC3C61   0.26  2  180.0
SG311   CC3161  CC3163  OC3C61   0.10  3    0.0        ! OC311   CC3161  CC3162  OC3C61   0.10  3    0.0
!!PAM4A
CC3162  CC3161  NG3P3   HGP2      0.1000   3     0.0   ! PROT 0.715->0.10 METHYLAMMONIUM (KK)
CC3161  CC3161  NG3P3   HGP2      0.1000   3     0.0   ! PROT 0.715->0.10 METHYLAMMONIUM (KK)
HCA1    CC3162  CC3161  NG3P3     0.2000   3     0.0   ! HCA1   CC3162 CC3161 NC2D1    0.20  3     0.0  ! par27 X CTL1 CTL1 X
HCA1    CC3161  CC3161  NG3P3     0.2000   3     0.0   ! HCA1   CC3162 CC3161 NC2D1    0.20  3     0.0  ! par27 X CTL1 CTL1 X
OC311   CC3162  CC3161  NG3P3     0.2000   3     0.0   ! OC311  CC3162 CC3161 NC2D1    0.20  3     0.0  ! par27 X CTL1 CTL1 X
OC301   CC3162  CC3161  NG3P3     0.2000   3     0.0   ! OC311  CC3162 CC3161 NC2D1    0.20  3     0.0  ! par27 X CTL1 CTL1 X
OC311   CC3161  CC3161  NG3P3     0.2000   3     0.0   ! OC311  CC3162 CC3161 NC2D1    0.20  3     0.0  ! par27 X CTL1 CTL1 X
OC3C61  CC3162  CC3161  NG3P3     0.2000   3     0.0   ! OC3C61 CC3162 CC3161 NC2D1    0.20  3     0.0  ! par27 X CTL1 CTL1 X
HCA1    CC3161  NG3P3   HGP2      0.1000   3     0.0   ! HGA2   CG324  NG3P3  HGP2     0.10  3     0.0  ! PROT 0.715->0.10 METHYLAMMONIUM (KK)
CC3161  CC3161  CC3161  NG3P3     0.2000   3     0.0   ! NC2D1  CC3161 CC3161 CC3261   0.20  3     0.0  ! par27 X CTL1 CTL1 X

!!sace9!!
CC312    CC322    OC301    C       0.64  1  180.0 ! from, CC3163  CC321   OC301   CC3162
CC312    CC322    OC301    C       0.03  2  180.0 !
CC312    CC322    OC301    C       0.61  3    0.0 !
!HCA1     CC312    CC322    OC301   0.14  3    0.0 ! HCA1   CC312 CC322 OC311   ; all36 carb
CC322    OC301    C        CT3     2.0500  2   180.00 ! from, X    CD   OS   X,
CC322    OC301    C        O       0.9650  1   180.00 ! from, OB   CD   OS   CT2, ALLOW   PEP POL
CC322    OC301    C        O       3.8500  2   180.00 ! "
HA3      CT3      C        OC301   0.00    6   180.00 ! from, par22 X CT3  CD X, OSL  CL   CTL3 HAL3, acetic acid
C        OC301    CC322    HCA2    0.284   3    0.0 ! from, par35 HCA2 CC32A OC30A CC32A


!!3NBUR
CC3161   NC2D1    CC2O1    CC321   1.6000  1     0.00 ! from, CT2  C    NH1  CT1, ALLOW PEP
CC3161   NC2D1    CC2O1    CC321   2.5000  2   180.00 !                            ALLOW PEP

!!NH2
CC3162   OC3C61   CC3163   NC2D1  0.62  1    0.0 ! og OMeTHP compounds 2 and 3
CC3162   OC3C61   CC3163   NC2D1  1.54  2    0.0 ! OC301    CC311D   OC3C61   CC321C
CC3162   OC3C61   CC3163   NC2D1  0.48  3    0.0 ! "  MP2/cc-pVTZ//MP2/6-31G*
HCA1     CC3163   NC2D1    HCP1   0.00  1    0.0 ! par22 HB CT1 NH1 H
OC3C61   CC3163   NC2D1    HCP1   0.00  1    0.0 ! par22 H NH1 CT1 CT1
CC3161   CC3161   CC3163   NC2D1  0.20    3     0.0  ! from, NC2D1   CC3161  CC3161  CC3161
CC3161   CC3163   NC2D1    HCP1   0.00  1    0.0 ! par22 H NH1 CT1 CT1
HCA1     CC3161   CC3163   NC2D1  0.20  3    0.0 ! from, HCA1    CC3163  CC3161  NC2D1, par27 X CTL1 CTL1 X
OC311    CC3161   CC3163   NC2D1  0.20  3    0.0 ! par27 X CTL1 CTL1 X

!!carboxyethyl
CC3163   CC3161   OC301    CC311  0.13  1  180.0 ! og THP-1-O-2-CYHX
CC3163   CC3161   OC301    CC311  0.25  2  180.0 ! "  MCSA fit
CC3163   CC3161   OC301    CC311  0.06  3  180.0 ! "
CC3161   CC3161   OC301    CC311  0.13  1  180.0 ! og THP-1-O-2-CYHX
CC3161   CC3161   OC301    CC311  0.25  2  180.0 ! "  MCSA fit
CC3161   CC3161   OC301    CC311  0.06  3  180.0 ! "
CC3161   OC301    CC311    HCA1   0.284 3    0.0 !
CC3161   OC301    CC311    CC2O2  0.20  3    0.0 ! from, CC2O2   CC311   OC301   CC331
CC3161   OC301    CC311    CC331  0.72  1  180.0 ! from, CC311D  OC301   CC321   CC331
CC3161   OC301    CC311    CC331  0.34  2  180.0 !
CC3161   OC301    CC311    CC331  0.12  3  180.0 !
HCA1     CC3161   OC301    CC311  0.284 3    0.0 !

!!Acetamidine
CC3161   NC2D1    CC2O1    NC2     2.2500  2   180.00 !from, X    C    NC2  X
NC2D1    CC2O1    NC2      HC      2.25    2   180.00
HCP1     NC2D1    CC2O1    NC2     2.25    2   180.00
NC2      CC2O1    CC331    HCA3    0.00  3    0.0 ! par22 NH1 C CT3 HA
HC       NC2      CC2O1    CC331   2.2500  2   180.00 !from, X    C    NC2  X

!!peptide link
CC3162   CC3161   CC3161   NH1    0.20    3     0.0  ! from, NC2D1   CC3161  CC3161  CC3161, par27 X CTL1 CTL1 X
CC3163   CC3161   CC3161   NH1    0.20  3    0.0 ! from, NC2D1   CC3161  CC3161  CC3161, par27 X CTL1 CTL1 X
CC3161   CC3161   NH1      C      0.50  1  180.0 ! og fit to IPAA
CC3161   CC3161   NH1      H      0.00  1    0.0 ! par22 H NH1 CT1 CT1
OC311    CC3161   CC3161   NH1    0.20  3    0.0 ! par27 X CTL1 CTL1 X
CC3161   NH1      C        CT1    1.6000  1     0.00 !  ALLOW PEP
CC3161   NH1      C        CT1    2.5000  2   180.00 ! from, CT1  C    NH1  CT1
CC3161   NH1      C        CT2    1.6000  1     0.00 !  ALLOW PEP
CC3161   NH1      C        CT2    2.5000  2   180.00 ! from, CT2  C    NH1  CT1
CC3161   NH1      C        O      2.50  2  180.0 ! par22 O C NH1 CT1
HCA1     CC3161   NH1      C      0.00  1    0.0 ! par22 HB CT1 NH1 C
HCA1     CC3161   NH1      H      0.00  1    0.0 ! par22 HB CT1 NH1 H
HCA1     CC3161   CC3161   NH1    0.20  3    0.0 ! par27 X CTL1 CTL1 X
CC3162   CC3161   NH1      C      0.50  1  180.0 ! og fit to IPAA
CC3162   CC3161   NH1      H      0.00  1    0.0 ! par22 H NH1 CT1 CT1
HCA1     CC3162   CC3161   NH1    0.20  3    0.0 ! par27 X CTL1 CTL1 X
OC3C61   CC3162   CC3161   NH1    0.20  3    0.0 ! par27 X CTL1 CTL1 X
OC311    CC3162   CC3161   NH1    0.20  3    0.0 ! par27 X CTL1 CTL1 X
OC301    CC3162   CC3161   NH1    0.20  3    0.0 ! par27 X CTL1 CTL1 X
CC3163   CC3161   NH1      C      0.50  1  180.0 ! og fit to IPAA
CC3163   CC3161   NH1      H      0.00  1    0.0 ! par22 H NH1 CT1 CT1
HCA1     CC3163   CC3161   NH1    0.20  3    0.0 ! par27 X CTL1 CTL1 X
OC3C61   CC3163   CC3161   NH1    0.20  3    0.0 ! par27 X CTL1 CTL1 X
CC3161   CC3161   CC3161   NH1    0.20    3     0.0  ! from, NC2D1   CC3161  CC3161  CC3161, par27 X CTL1 CTL1 X
CC331    CC3163   CC3161   NH1    0.20  3    0.0 ! par27 X CTL1 CTL1 X
CC321    CC3163   CC3161   NH1    0.20  3    0.0 ! par27 X CTL1 CTL1 X
CC2O2    CC3163   CC3161   NH1    0.20  3    0.0 ! par27 X CTL1 CTL1 X

CC3163   CC3161   CC2O1    CT2     0.05  6  180.0 ! par22 X CT1  CC   X
CC3163   CC3161   CC2O1    OC2D1   1.4000  1     0.00 !
HCA1     CC3163   CC3161   CC2O1   0.20  3    0.0 ! from, HA1  CT1  CT1  C,
OC3C61   CC3163   CC3161   CC2O1   0.20  3    0.0 ! par27 X CTL1 CTL1 X
CC3161   CC3161   CC3161   CC2O1   0.20  3    0.0 ! par27 X CTL1 CTL1 X
CC3161   CC3161   CC2O1    CT2     0.05  6  180.0 ! par22 X CT1  CC   X
CC3161   CC3161   CC2O1    OC2D1   1.4000  1 0.00 ! from, O    C    CT1  CT1
HCA1     CC3161   CC3161   CC2O1   0.20  3    0.0 ! from, HA1  CT1  CT1  C,
OC311    CC3161   CC3161   CC2O1   0.20  3    0.0 ! par27 X CTL1 CTL1 X
CC3161   CC2O1    CT2      NC2D1   0.6000  1     0.00 ! from, NH1  C    CT2  NH1
CC3161   CC2O1    CT2      HB2     0.0000  1     0.00 ! from, NH1  C    CT2  HB2
HCA1     CC3161   CC2O1    CT2     0.05  6  180.0 ! par22 X CT1  CC   X
HCA1     CC3161   CC2O1    OC2D1   0.05  6  180.0 ! par22 X CT1  CC   X
CT3      CC2O1    NC2D1    HCP1    2.50  2  180.00 ! from, H    NH1  C    CT1,
CT3      CC2O1    NC2D1    CT2     1.60  1    0.00 ! ALLOW PEP
CT3      CC2O1    NC2D1    CT2     2.50  2  180.00 ! from, CT2  NH1  C    CT1
HA3      CT3      CC2O1    OC2D1   0.0000  3     0.00 ! from, O    C    CT3  HA3
HA3      CT3      CC2O1    NC2D1   0.0000  3     0.00 ! from, N    C    CT3  HA3
CC2O1    NC2D1    CT2      CC2O1   0.2000  1   180.00 ! ALLOW PEP
NC2D1    CT2      CC2O1    OC2D1   0.0000  1     0.00 ! from, O    C    CT2  NH1
HCP1     NC2D1    CT2      CC2O1   0.0000  1     0.00 !
HB2      CT2      CC2O1    OC2D1   0.0000  1     0.00 ! from, NH1  C    CT2  HB2
CC2O1    CC3161   CC3163   CC321   0.20  3    0.0 ! par27 X CTL1 CTL1 X

CC3163   CC2O1    NC2D1    CT1     1.6000  1     0.00 !  ALLOW PEP
CC3163   CC2O1    NC2D1    CT1     2.5000  2   180.00 ! from, CT1  C    NH1  CT1
CC2O1    NC2D1    CT1      HB1     0.00  1    0.0 ! par22 HB CT1 NH1 C
CC2O1    NC2D1    CT1      CT1     0.50  1  180.0 ! og fit to IPAA
CC2O1    NC2D1    CT1      CC      2.00  1  180.0 ! from, CC   CT2  NH1  C, ALLOW PEP POL
OC2D1    CC2O1    NC2D1    CT1     2.50  2  180.0 ! from, O    C    NH1  CT2,  ALLOW PEP
HCP1     NC2D1    CT1      HB1     0.00  1   0.00 !
HCP1     NC2D1    CT1      CT1     0.00  1    0.0 ! par22 H NH1 CT1 CT1
HCP1     NC2D1    CT1      CC      0.00  1   0.00 !

CC2O1    NC2D1    CT1      CT3     1.8000  1     0.00 ! from, CT3  CT1  NH1  C
HCP1     NC2D1    CT1      CT3     0.0000  1     0.00 ! from, H    NH1  CT1  CT3

CC3163   CC312    CC2O1    OC2D1  1.4000  1     0.00 !from, O    C    CT1  CT1
CC3163   CC312    CC2O1    NC2D1  0.00  1    0.00 ! from, NH1  C    CT1  CT1,
HCA1     CC3163   CC312    CC2O1  0.2000  3     0.00 ! From X    CT1  CT1  X
OC3C61   CC3163   CC312    CC2O1  0.2000  3     0.00 ! From X    CT1  CT1  X
CC3161   CC3163   CC312    CC2O1  0.1000  1   180.00 !from, C    CT1  CT1  CT2
CC3161   CC3163   CC312    CC2O1  0.5200  2   180.00
CC3161   CC3163   CC312    CC2O1  0.2900  3   180.00
CC312    CC2O1    NC2D1    HCP1   2.50  2  180.00 ! from, H    NH1  C    CT1,
CC312    CC2O1    NC2D1    CT2    1.60  1    0.00 ! ALLOW PEP
CC312    CC2O1    NC2D1    CT2    2.50  2  180.00 ! from, CT2  NH1  C    CT1
HCA1     CC312    CC2O1    OC2D1  0.00  1    0.00 ! from, O    C    CT1  HB1
HCA1     CC312    CC2O1    NC2D1  0.00  1    0.00 ! from, NH1  C    CT1  HB1
OC311    CC312    CC2O1    OC2D1  0.17  2  180.0 ! from, OC2D3   CC2O3   CC312   OC311 " RIMP2/cc-pVTZ//MP2/631gd
OC311    CC312    CC2O1    OC2D1  2.15  3  180.0 ! " O2-C2-C3-O3
OC311    CC312    CC2O1    OC2D1  2.80  1    0.0 ! erh ketone, fit psicose
OC311    CC312    CC2O1    NC2D1  0.00  1    0.00 ! from analogy of, NH1  C    CT1  CT1
HCP1     OC311    CC312    CC2O1  0.1400  3     0.00 ! from, X    CT1  OH1  X

OC30P    CC312    CC2O1    OC2D1  0.0000  1     0.00 !   ALLOW PEP
OC30P    CC312    CC2O1    NC2D1  0.0000  1     0.00 !   ALLOW PEP
PC       OC30P    CC312    CC2O1  0.00    3     0.00 ! phosphate, new NA, 4/98, adm jr.

!!7NDALA
CC3163   CC311    NC2D1    CT1    1.6000  1     0.00 !  ALLOW PEP
CC3163   CC311    NC2D1    CT1    2.5000  2   180.00 !
CC311    NC2D1    CT1      HB1    0.0000  1     0.00 !
CC311    NC2D1    CT1      CT3    0.2000  1   180.00 !
CC311    NC2D1    CT1      CC     0.0000  1     0.00 !
HCA1     CC311    NC2D1    CT1    0.0000  1     0.00 !
CT1      NC2D1    CC311    CC312  1.6000  1     0.00 !
CT1      NC2D1    CC311    CC312  2.5000  2   180.00 !

!!PS17BB
CC3163   CC312    OC301    CC3162   0.64  1  180.0 ! from CC3163  CC321   OC301   CC3162
CC3163   CC312    OC301    CC3162   0.03  2  180.0 ! "
CC3163   CC312    OC301    CC3162   0.61  3    0.0 ! "
CC312    OC301    CC3162   HCA1     0.284 3    0.0 !
CC312    OC301    CC3162   OC3C61   1.3464  1    0.0 ! from, OC3C61  CC3062  OC301   CC312
CC312    OC301    CC3162   OC3C61   3.0743  2    0.0 ! "
CC312    OC301    CC3162   OC3C61   0.8378  3  180.0 ! "
CC312    OC301    CC3162   CC3161   0.22    1     0.0    ! CC321  OC301 CC3162 CC3161 ; all36 carb
CC312    OC301    CC3162   CC3161   0.28    2   180.0    ! "
CC312    OC301    CC3162   CC3161   0.89    3     0.0    ! "
HCA1     CC312    OC301    CC3162   0.2840 3   0.00 ! from CC3162  OC301   CC321   HCA2
CC312    CC312    OC301    CC3162   3.0937 1 180.00 ! from, CC312   CC312   OC301   CC3062
CC312    CC312    OC301    CC3162   0.7096 2 180.00 !
CC312    CC312    OC301    CC3162   0.0245 3   0.00 !
!!PL18BB
CC3163   CC311    CC312    OC301    0.2524 1 180.00 ! from, CC3163  CC312   CC312   OC301
CC3163   CC311    CC312    OC301    0.4587 2   0.00 !
CC3163   CC311    CC312    OC301    1.1807 3 180.00 !
CC311    CC312    OC301    CC3162   3.0937 1 180.00 ! from, CC312   CC312   OC301   CC3062
CC311    CC312    OC301    CC3162   0.7096 2 180.00 !
CC311    CC312    OC301    CC3162   0.0245 3   0.00 !
HCA1     CC311    CC312    OC301    0.1400 3   0.00 ! from, OC301   CC312   CC312   HCA1
NC2D1    CC311    CC312    OC301    0.20  3    0.0 ! par27 X CTL1 CTL1 X
OC301    CC312    CC331    HCA3     0.20  3    0.0 ! from, OC301   CC321   CC331   HCA3
CC331    CC312    OC301    CC3162   3.0937 1 180.00 ! from, CC312   CC312   OC301   CC3062
CC331    CC312    OC301    CC3162   0.7096 2 180.00 !
CC331    CC312    OC301    CC3162   0.0245 3   0.00 !
!!leg24e
CC3163   CC3161   OC301    CC3062   0.13  1  180.0 !from CC3161  CC3161  OC301   CC3062
CC3163   CC3161   OC301    CC3062   0.25  2  180.0 ! "
CC3163   CC3161   OC301    CC3062   0.06  3  180.0 ! "
!!12mab
CC322    CC312    OC301    CC3162   3.0937 1 180.00 ! from, CC312   CC312   OC301   CC3062
CC322    CC312    OC301    CC3162   0.7096 2 180.00 !
CC322    CC312    OC301    CC3162   0.0245 3   0.00 !
OC301    CC312    CC312    CC312    0.20  3    0.0 ! par27 X CTL1 CTL2 X
!!13mbb
CC322    CC312    CC322    OC301    0.20  3    0.0 ! par27 X CTL1 CTL2 X
!!b6bd
CC3152   CC3151   CC3151   OC303     0.01  1  180.0 ! from, CC3153  CC3151  CC3151  OC303
CC3152   CC3151   CC3151   OC303     0.72  2    0.0 !
CC3152   CC3151   CC3151   OC303     0.73  3    0.0 !
OC303    CC3151   CC3153   CC312     0.76  1  180.0 ! CC321   CC3153  CC3151  OC303
OC303    CC3151   CC3153   CC312     0.40  2  180.0 !
OC303    CC3151   CC3153   CC312     0.40  3  180.0 !
OC303    CC3162   CC3161   NC2D1     0.20  3    0.0 ! par27 X CTL1 CTL1 X

!!bm6bgf
CC3153   CC312    CC322    OC301    0.20  3    0.0 ! par27 X CTL1 CTL1 X

!!ag2brb
OC3C51   CC3152   CC3151   OC303     0.14  1    0.0 !from, OC3C51  CC3153  CC3151  OC303
OC3C51   CC3152   CC3151   OC303     0.70  2    0.0 !
OC3C51   CC3152   CC3151   OC303     0.18  3    0.0 !
CC3152   CC3151   OC303    CC3162    0.07  1  180.0 !from, CC3162  OC303   CC3151  CC3151
CC3152   CC3151   OC303    CC3162    0.04  2    0.0 !
CC3152   CC3151   OC303    CC3162    0.14  3    0.0 !
HCA1     CC3152   CC3151   OC303     0.14  3    0.0 !from, OC303   CC3151  CC3151  HCA1
OC311    CC3152   CC3151   OC303     2.87  1  180.0 !
OC311    CC3152   CC3151   OC303     0.03  2    0.0 !
OC311    CC3152   CC3151   OC303     0.23  3    0.0 !

!!FP14BA
CC3163   CC3161   OC301    CC3152   0.13  1  180.0 ! from, CC3163  CC3161  OC301   CC3162  og THP-1-O-2-CYHX
CC3163   CC3161   OC301    CC3152   0.25  2  180.0 !
CC3163   CC3161   OC301    CC3152   0.06  3  180.0 !
!!FP16BB
CC3163   CC321    OC301    CC3152   0.64  1  180.0 ! from CC3163  CC321   OC301   CC3162
CC3163   CC321    OC301    CC3152   0.03  2  180.0 !
CC3163   CC321    OC301    CC3152   0.61  3    0.0 !
!!FP12BA
CC3162   CC3161   OC301    CC321    0.22  1    0.0 !from, CC3161  CC3162  OC301   CC321
CC3162   CC3161   OC301    CC321    0.28  2  180.0 !
CC3162   CC3161   OC301    CC321    0.89  3    0.0 !
CC3161   OC301    CC321    CC3051   0.64  1  180.0 !from, CC3153  CC321   OC301   CC3162
CC3161   OC301    CC321    CC3051   0.03  2  180.0 !
CC3161   OC301    CC321    CC3051   0.61  3    0.0 !
CC3161   OC301    CC321    HCA2     0.284 3    0.0 !from, CC3162  OC301   CC321   HCA2
HCA1     CC3161   OC301    CC321    0.284 3    0.0 !from, CC321   OC301   CC3162  HCA1
CC3161   CC3161   OC301    CC321    0.22  1    0.0 !from, CC3161  CC3162  OC301   CC321
CC3161   CC3161   OC301    CC321    0.28  2  180.0 !
CC3161   CC3161   OC301    CC321    0.89  3    0.0 !
OC311    CC3051   CC321    OC301    0.07  1    0.0 ! OC311   CC3051  CC321   OC311, ketopentose monosac
OC311    CC3051   CC321    OC301    1.99  2  180.0 !
OC311    CC3051   CC321    OC301    1.72  3  180.0 !
!!BF2BF
OC3C51   CC3153   CC312    OC301    1.93  1  180.0 !from, OC3C51  CC3153  CC321   OC301
OC3C51   CC3153   CC312    OC301    0.43  2    0.0 !
OC3C51   CC3153   CC312    OC301    0.12  3  180.0 !
CC3153   CC312    OC301    CC3152   0.64  1  180.0 !from, CC3153  CC321   OC301   CC3051
CC3153   CC312    OC301    CC3152   0.03  2  180.0 !
CC3153   CC312    OC301    CC3152   0.61  3    0.0 !
HCA1     CC3153   CC312    OC301    0.14  3    0.0 ! OC311   CC321   CC3153  HCA1
CC3151   CC3153   CC312    OC301    1.10  1  180.0 !from, OC301   CC321   CC3153  CC3151
CC3151   CC3153   CC312    OC301    0.07  2  180.0 !
CC3151   CC3153   CC312    OC301    0.15  3    0.0 !
CC312    OC301    CC3152   OC3C51   0.98  2    0.0 ! from, CC321   OC301   CC3152  OC3C51
CC312    OC301    CC3152   OC3C51   1.50  3    0.0 !
CC312    OC301    CC3152   HCA1     0.284 3    0.0 ! HCA1    CC3152  OC301   CC321
CC312    OC301    CC3152   CC3151   0.97  1  180.0 !
CC312    OC301    CC3152   CC3151   0.44  3  180.0 !
HCA1     CC312    OC301    CC3152   0.284 3    0.0 ! from, HCA2    CC321   OC301   CC3152
CC322    CC312    OC301    CC3152   0.40  1    0.0 ! par35, from, CC3162  OC301   CC321   CC321
CC322    CC312    OC301    CC3152   0.49  3    0.0 !

!!XF
CC3162   CC3161   OC301    CC3051   0.12  1  180.0 ! from, CC3152  OC301   CC3161  CC3162
CC3162   CC3161   OC301    CC3051   0.03  2  180.0 !
CC3162   CC3161   OC301    CC3051   0.14  3    0.0 !
CC3161   OC301    CC3051   OC3C51   0.52  1  180.0 !  pram model compound 4 (raman et al)
CC3161   OC301    CC3051   OC3C51   1.50  2    0.0 !
CC3161   OC301    CC3051   OC3C51   0.98  3    0.0 !
CC3161   OC301    CC3051   CC321    0.07  1  180.0 !  pram model compound 3 (raman et al)
CC3161   OC301    CC3051   CC321    0.04  2    0.0 !   " MCSA fit
CC3161   OC301    CC3051   CC321    0.14  3    0.0 !
CC3161   OC301    CC3051   CC3151   0.07  1  180.0 !  pram model compound 3 (raman et al)
CC3161   OC301    CC3051   CC3151   0.04  2    0.0 !   " MCSA fit
CC3161   OC301    CC3051   CC3151   0.14  3    0.0 !
HCA1     CC3161   OC301    CC3051   0.284 3    0.0 !from CC3161 OC301 CC3162 HCA1
OC301    CC3051   OC3C51   CC3251   0.19  1  180.0 ! OC311   CC3051  OC3C51  CC3153 BFRU
OC301    CC3051   OC3C51   CC3251   2.85  2  180.0 !
OC301    CC3051   OC3C51   CC3251   0.86  3    0.0 !
CC3161   CC3161   OC301    CC3051   0.12  1  180.0 ! from, CC3152  OC301   CC3161  CC3162
CC3161   CC3161   OC301    CC3051   0.03  2  180.0 !
CC3161   CC3161   OC301    CC3051   0.14  3    0.0 !

!!16ABP
!OC2DP    PC       OC30P    CC321    0.10    3     0.00 ! from, O2L  PL   OSLP CTL2, phosphate, new NA, 4/98, adm jr.
!PC       OC30P    CC321    CC3163   0.407   2     0.00 ! Phos-gly, 8/05
!PC       OC30P    CC321    CC3163   0.241   1   180.00 ! Phos-gly, 8/05
!PC       OC30P    CC321    HCA2     0.00    3     0.00 ! phosphate, new NA, 4/98, adm jr.

!!14GBP
CC322    OC30P    PC       OC2DP    1.20    1   180.00    !OSLP PL   OSLP CTL2
CC322    OC30P    PC       OC2DP    0.10    2   180.00    !
CC322    OC30P    PC       OC2DP    0.10    3   180.00 !
CC322    OC30P    PC       OC30P    0.10    3     0.00 ! phosphate, new NA, 4/98, adm jr.
HCA2     CC322    OC30P    PC       0.00    3     0.00 ! phosphate, new NA, 4/98, adm jr.
OC30P    CC322    CC312    HCA1     0.200   3     0.00 ! alkane, 3/92; X CTL1 CTL2 X
OC30P    CC322    CC312    OC311    0.200   3     0.00 ! alkane, 3/92; X CTL1 CTL2 X
OC30P    CC322    CC312    CC322    0.200   3     0.00 ! alkane, 3/92; X CTL1 CTL2 X
PC       OC30P    CC322    CC312    0.407   2     0.00 ! Phos-gly, 8/05
PC       OC30P    CC322    CC312    0.241   1   180.00 ! Phos-gly, 8/05
!!24GBP
CC322    CC312    OC30P    PC       0.407   2     0.00 ! Phos-gly, 8/05
CC322    CC312    OC30P    PC       0.241   1   180.00 ! Phos-gly, 8/05
HCA2     CC322    CC312    OC30P    0.200   3     0.00 ! alkane, 3/92; X CTL1 CTL2 X
OC311    CC322    CC312    OC30P    0.200   3     0.00 ! alkane, 3/92; X CTL1 CTL2 X
CC312    OC30P    PC       OC2DP    0.10    3     0.00 ! phosphate, new NA, 4/98, adm jr., PIP
CC312    OC30P    PC       OC30P    1.20    1   180.00 ! phosphate, new NA, 4/98, adm jr., PIP
CC312    OC30P    PC       OC30P    0.10    2   180.00 !
CC312    OC30P    PC       OC30P    0.10    3   180.00 !
HCA1     CC312    OC30P    PC       0.00    3     0.00 ! phosphate, new NA, 4/98, adm jr.

CC312    CC312    CC322    OC30P    0.000   1     0.00 ! from, CTL1 CTL1 CTL2 OSLP
CC3163   CC312    CC322    OC30P    0.000   1     0.00 ! from, CTL1 CTL1 CTL2 OSLP

!!26DGBP
CC2O2    CC312    OC30P    PC       0.407   2     0.00 ! Phos-gly, 8/05
CC2O2    CC312    OC30P    PC       0.241   1   180.00 ! Phos-gly, 8/05
OC2D2    CC2O2    CC312    OC30P    0.05  6  180.0 ! par22 X CT1  CC   X

OC30P    CC3161   CC3163   CC331    0.200   3     0.00 ! alkane, 3/92; X CTL1 CTL2 X

OC30P    CC312    CC312    HCA1   0.200   3     0.00 ! alkane, 3/92; X CTL1 CTL1 X
OC30P    CC312    CC312    OC311  0.200   3     0.00 ! alkane, 3/92; X CTL1 CTL1 X
OC30P    CC312    CC312    CC312  0.200   3     0.00 ! alkane, 3/92; X CTL1 CTL1 X
PC       OC30P    CC312    CC312  0.407   2     0.00 ! Phos-gly, 8/05
PC       OC30P    CC312    CC312  0.241   1   180.00 !

!!
CC2O1    CC3161   CC3163   CC331   0.20  3    0.0  ! from, CC3161  CC3161  CC3163  CC2O2, par27 X CTL1 CTL1 X
NH1      CC3161   CC3161   OC301   0.20  3    0.0 ! par27 X CTL1 CTL1 X
OC301    CC3152   CC3151   OC303   2.87  1  180.0 !from, OC303   CC3151  CC3151  OC311
OC301    CC3152   CC3151   OC303   0.03  2    0.0 !
OC301    CC3152   CC3151   OC303   0.23  3    0.0 !
OC301    CC3161   CC3161   CC2O1   0.20  3    0.0 ! par27 X CTL1 CTL1 X
OC303    CC3162   CC3161   OC301   0.59  1  180.0 !from OC301 CC3161 CC3162 OC301
OC301    CC3151   CC3151   OC303   2.87  1  180.0 !from, OC303   CC3151  CC3151  OC311
OC301    CC3151   CC3151   OC303   0.03  2    0.0 !
OC301    CC3151   CC3151   OC303   0.23  3    0.0 !
OC301    CC3152   CC3151   OC301   2.87  1  180.0 !from, OC303   CC3151  CC3151  OC311
OC301    CC3152   CC3151   OC301   0.03  2    0.0 !
OC301    CC3152   CC3151   OC301   0.23  3    0.0 !
OC30P    CC322    CC312    OC301   0.200   3     0.00 ! alkane, 3/92; X CTL1 CTL2 X

!!2N6GB
CC3163   CC321    NC2D1    CC312   0.64    1   180.0    ! CC3163 CC321 OC301 CC3162
CC3163   CC321    NC2D1    HCP1    0.0000  1     0.00 ! from H    NH1  CT1  CT2
HCA1     CC3163   CC321    NC2D1   0.2000  3     0.00 ! From X    CT1  CT2  X
OC3C61   CC3163   CC321    NC2D1   1.4906  1   180.00 ! from, OC301   CC321   CC3163  OC3C61
OC3C61   CC3163   CC321    NC2D1   0.3759  2     0.00 !
OC3C61   CC3163   CC321    NC2D1   0.5916  3     0.00 !
CC3161   CC3163   CC321    NC2D1   0.50    1    180.0 !from, CC3161  CC3163  CC321   OC301
CC3161   CC3163   CC321    NC2D1   0.37    2    180.0 !
CC3161   CC3163   CC321    NC2D1   0.15    3      0.0 !
CC321    NC2D1    CC312    CC322   0.40  1    0.0 ! par35, from, CC3162  OC301   CC321   CC321
CC321    NC2D1    CC312    HCA1    0.2840 3   0.00 ! from,  CC3162  OC301   CC321   HCA2
HCA2     CC321    NC2D1    CC312   0.2840 3   0.00 ! from,  CC3162  OC301   CC321   HCA2
HCA2     CC321    NC2D1    HCP1    0.00  1    0.0 ! from, HCP1    NC2D1   CC311   HCA1
CC322    CC312    NC2D1    HCP1    0.0000  1     0.00 ! from H    NH1  CT1  CT2
HCA2     CC322    CC312    NC2D1   0.20  3    0.0 ! par27 X CTL1 CTL1 X
OC311    CC322    CC312    NC2D1   1.7749 1 180.00 !from, OC301   CC312   CC322   OC311
OC311    CC322    CC312    NC2D1   1.5713 2   0.00 !
OC311    CC322    CC312    NC2D1   1.8214 3   0.00 !
HCA1     CC312    NC2D1    HCP1    0.00  1    0.0 ! from, HCP1    NC2D1   CC311   HCA1

CC3163   CC2O1    NC2D1    CC312   1.60  1    0.00 ! ALLOW PEP
CC3163   CC2O1    NC2D1    CC312   2.50  2  180.00 ! from, CT2  NH1  C    CT1
CC2O1    NC2D1    CC312    CC322   1.8000  1     0.00 ! from CT2  CT1  NH1  C
CC2O1    NC2D1    CC312    HCA1    0.0000  3     0.00 ! HA2  CT2  NH1  C
OC2D1    CC2O1    NC2D1    CC312   2.5000  2   180.00 ! from, O    C    NH1  CT2

!!46PYR
CC3163   CC3161   OC3C61   CC301   0.20  3    0.0 ! og/sng thp
CC3163   CC3261   OC3C61   CC301   0.20  3    0.0 ! og/sng thp
HCA1     CC3163   CC3261   OC3C61  0.20  3    0.0 ! HCA1    CC3161  CC3162  OC3C61
OC3C61   CC3163   CC3261   OC3C61  0.31  3  180.0 ! og/sng thp
CC3161   CC3161   CC3163   CC3261  0.19  3  180.0 ! from CC3161  CC3161  CC3161  CC3163
CC3161   CC3163   CC3261   HCA2    0.20  3    0.0 ! from HCA1    CC3161  CC3161  CC3162
CC3161   CC3163   CC3261   OC3C61  0.31  3  180.0 ! from CC3161  CC3161  CC3162  OC3C61
HCA1     CC3161   CC3163   CC3261  0.20  3    0.0 ! from HCA1    CC3161  CC3161  CC3162
OC3C61   CC3161   CC3163   CC3261  0.31  3  180.0 ! from CC3161  CC3161  CC3162  OC3C61
OC3C61   CC301    OC3C61   CC3261  0.31  3  180.0 ! from CC3161  CC3161  CC3162  OC3C61
CC3261   OC3C61   CC301    CC2O2   0.20  3    0.0 ! from, CC2O2   CC3062  OC3C61  CC3163
CC3261   OC3C61   CC301    CC331   0.20  3    0.0 ! og/sng thp CC321C CC321C OC3C61 CC321C
HCA2     CC3261   OC3C61   CC301   0.20  3    0.0 ! from HCA1    CC3161  CC3161  CC3162
HCA1     CC3163   CC3161   OC3C61  0.20  3    0.0 ! HCA1    CC3161  CC3162  OC3C61
OC3C61   CC3163   CC3161   OC3C61  0.31  3  180.0 ! og/sng thp
CC3161   CC3161   CC3161   OC3C61  0.31  3  180.0 ! from, CC3161  CC3161  CC3162  OC3C61
CC3161   CC3161   OC3C61   CC301   0.20  3    0.0 ! og/sng thp CC321C CC321C OC3C61 CC321C
HCA1     CC3161   CC3161   OC3C61  0.20  3    0.0 ! HCA1    CC3161  CC3162  OC3C61
OC311    CC3161   CC3161   OC3C61  2.75  1  180.0 ! from, OC311   CC3161  CC3162  OC3C61
OC311    CC3161   CC3161   OC3C61  0.26  2  180.0 !
OC311    CC3161   CC3161   OC3C61  0.10  3    0.0 !
CC3161   OC3C61   CC301    OC3C61  0.31  3  180.0 ! og/sng thp
CC3161   OC3C61   CC301    CC2O2   0.20  3    0.0 ! from, CC2O2   CC3062  OC3C61  CC3163
CC3161   OC3C61   CC301    CC331   0.20  3    0.0 ! from, CC3161  CC3163  OC3C61  CC3062
HCA1     CC3161   OC3C61   CC301   0.284 3    0.0 ! from, HCA1    CC3163  OC3C61  CC3062
OC3C61   CC301    CC2O2    OC2D2   0.64  2  180.0 ! from, OC3C61  CC3062  CC2O2   OC2D2
OC3C61   CC301    CC331    HCA3    0.20  3    0.0 ! from, HCA3    CC331   CC3163  OC3C61
OC301    CC3161   CC3161   OC3C61  2.75  1  180.0 ! from, OC301   CC3161  CC3162  OC3C61
OC301    CC3161   CC3161   OC3C61  0.26  2  180.0 !
OC301    CC3161   CC3161   OC3C61  0.10  3    0.0 !

!!!!!!!!!dpatel!!!!!!!!!
!ADHA
CC3062   OC3C61   CC3163   CC2O2     0.20  3    0.0 ! CC3062   OC3C61   CC3163   CC311
!FRUP
CC3162   CC321    OC311    HCP1      0.29  1    0.0 ! from CC3163 CC321 OC311 HCP1
CC3162   CC321    OC311    HCP1      0.62  2    0.0
CC3162   CC321    OC311    HCP1      0.05  3    0.0
OC311    CC3162   CC321    HCA2      0.14  3    0.0 ! ethanol, par_carb HCA2 CC3263 CC3161 OC311; erh 3/08
OC311    CC3162   CC321    OC311     0.07  1    0.0 ! from OC311 CC3051 CC321 OC311
OC311    CC3162   CC321    OC311     1.99  2  180.0
OC311    CC3162   CC321    OC311     1.72  3  180.0
HCP1     OC311    CC3162   CC321     0.40  1  180.0 ! from CC321 CC3051 OC311 HCP1
HCP1     OC311    CC3162   CC321     0.48  2    0.0 ! 
HCP1     OC311    CC3162   CC321     0.19  3    0.0 ! 
CC3263   OC3C61   CC3162   CC321     0.20  3    0.0 ! from CC321 CC3163 OC3C61 CC3162
OC3C61   CC3162   CC321    HCA2      0.20  3    0.0 ! from HCA2  CC321  CC3163 OC3C61
OC3C61   CC3162   CC321    OC311     0.75  1  180.0 ! from OC311 CC321  CC3163 OC3C61
OC3C61   CC3162   CC321    OC311     0.17  2    0.0 !
OC3C61   CC3162   CC321    OC311     0.25  3  180.0 ! 
CC3161   CC3162   CC321    HCA2      0.20  3    0.0 ! from HCA1 CC3163 CC312 CC321
CC3161   CC3162   CC321    OC311     0.75  1  180.0 ! from CC3261 CC3163 CC321 OC311
CC3161   CC3162   CC321    OC311     0.17  2    0.0
CC3161   CC3162   CC321    OC311     0.25  3  180.0
HCA1     CC3161   CC3162   CC321     0.20  3    0.0 ! from HCA2 CC3261 CC3163 CC321
OC311    CC3161   CC3162   CC321     0.20  3    0.0 ! from CC321 CC3163 CC3161 OC311
CC3161   CC3161   CC3162   CC321     0.20  3    0.0 ! from CC3161  CC3161  CC3163  CC321
!KDA
CC321    CEL1     CEL2     HEL2      5.2000  2   180.00 ! CTL2 CEL1 CEL2 HEL2
CC3062   OC301    CC321    CEL1      0.64    1   180.00 ! from CC312C CC321    OC301   CC331
CC3062   OC301    CC321    CEL1      0.03    2   180.00
CC3062   OC301    CC321    CEL1      0.61    3     0.00
OC301    CC321    CEL1     HEL1      0.20    3     0.00 ! from OC301   CC311C  CC321D  HCA2
OC301    CC321    CEL1     CEL2      0.20    3     0.00 ! from OC301   CC311C  CC321C  CC321C
HCA2     CC321    CEL1     CEL2      0.1200  3     0.00 ! from CEL2 CEL1 CTL2 HAL2
HCA2     CC321    CEL1     HEL1      0.0000  3     0.00 ! from HEL1 CEL1 CTL2 HAL2
!SIPRO
CC3162   SG311    CC311    HCA1      0.2800  3     0.00 ! from HGA3   CG331  SG311  CG321
CC311    SG311    CC3162   HCA1      0.2800  3     0.00 ! from HGA3   CG331  SG311  CG321
CC3162   SG311    CC311    CC331     0.2400  1   180.00 ! from CG331  CG321  SG311  CG331
CC3162   SG311    CC311    CC331     0.3700  3     0.00 !
SG311    CC311    CC331    HCA3      0.1600  3     0.00 ! from SG311  CG321  CG331  HGA3
CC311    SG311    CC3162   OC3C61    0.2400  1   180.00 ! from CG331  CG321  SG311  CG331
CC311    SG311    CC3162   OC3C61    0.3700  3     0.00 !
CC311    SG311    CC3162   CC3161    0.2400  1   180.00 ! from CG331  CG321  SG311  CG331
CC311    SG311    CC3162   CC3161    0.3700  3     0.00 !
!COOME
CC3162   OC3C61   CC3163   CD         0.20  3    0.0        ! CC2O2   CC3163  OC3C61  CC3162
CC3161   CC3161   CC3163   CD         0.20  3    0.0        ! CC3161  CC3161  CC3163  CC2O2
HCA1     CC3163   CD       OB         0.0000  6   180.00 !  X    CT1  CD   X
HCA1     CC3163   CD       OS         0.0000  6   180.00 !  X    CT1  CD   X
OC3C61   CC3163   CD       OB         0.0000  6   180.00 !  X    CT1  CD   X
OC3C61   CC3163   CD       OS         0.0000  6   180.00 !  X    CT1  CD   X
CC3161   CC3163   CD       OB         0.0000  6   180.00 !  X    CT1  CD   X
CC3161   CC3163   CD       OS         0.0000  6   180.00 !  X    CT1  CD   X
HCA1     CC3161   CC3163   CD         0.20  3    0.0 !  HA1  CT1  CT1  C
OC301    CC3161   CC3163   CD         0.20  3    0.0 !  par27 X CT1 CT1 X
OC311    CC3161   CC3163   CD         0.79  1  180.0 !  from, C    CT1  CT1  OH1
OC311    CC3161   CC3163   CD         0.39  2  180.0 !
OC311    CC3161   CC3163   CD         0.99  3  180.0 !
!FPP
OC3C51   CC3152   OC30P    PC        0.38   2      0.0  ! OC3C61   CC3162    OC30P     PC
OC3C51   CC3152   OC30P    PC        0.41   3    180.0
CC3152   OC30P    PC       OC2DP     0.33   3      0.0  ! CC3162   OC30P     PC        OC2DP
HCA1     CC3152   OC30P    PC        0.284  3      0.0  ! HCA1     CC3162    OC30P     PC
OC30P    CC3152   OC3C51   CC3153    2.44   3    180.0  ! CC3163   OC3C61    CC3162    OC30P
OC30P    CC3152   CC3151   HCA1      0.20   3      0.0  ! HCA1     CC3161    CC3162    OC30P
OC30P    CC3152   CC3151   OC311     2.50   1    180.0   ! OC30P    CC3162    CC3161    OC311
OC30P    CC3152   CC3151   OC311     2.00   2      0.0
OC30P    CC3152   CC3151   OC311     2.50   3      0.0
OC30P    CC3152   CC3151   CC3151    1.76   1      0.0  ! CC3161   CC3161    CC3162    OC30P
OC30P    CC3152   CC3151   CC3151    2.56   2      0.0
OC30P    CC3152   CC3151   CC3151    0.01   3      0.0
PC       OC30P    CC3152   CC3151    0.02   3    180.0  ! CC3161   CC3162    OC30P     PC
CC3152   OC30P    PC       OC30P     1.2000  1   180.00 ! CC3162   OC30P    PC       OC30P
CC3152   OC30P    PC       OC30P     0.1000  2   180.00 !
CC3152   OC30P    PC       OC30P     0.1000  3   180.00 !
!MGLYA
CC3162   OC301    CC312    CC2O2     0.20  3    0.0 ! CC3161   OC301    CC311    CC2O2
OC301    CC312    CC2O2    OC2D2     0.64  2  180.0 ! OC2D2    CC2O2    CC311    OC301    
!NGLY
OC3C51   CC3152   NC2D1    HCP1      0.00  1    0.0     ! HCP1    NC2D1   CC3162  OC3C61   
OC3C51   CC3152   NC2D1    CC2O1     2.70  1  180.0     ! CC2O1   NC2D1   CC3162  OC3C61
OC3C51   CC3152   NC2D1    CC2O1     1.28  2    0.0
CC3152   NC2D1    CC2O1    OC2D1     2.50  2  180.0     ! par22 O C NH1 CT1
CC3152   NC2D1    CC2O1    CT2       1.60  1    0.0     ! CT1 NH1 C CT3
HCA1     CC3152   NC2D1    HCP1      0.00  1    0.0     ! par22 HB CT1 NH1 H
HCA1     CC3152   NC2D1    CC2O1     0.00  1    0.0     ! HB CT1 NH1 C  
NC2D1    CC3152   OC3C51   CC3153    0.62  1    0.0     ! og OMeTHP compounds 2 and 3 
NC2D1    CC3152   OC3C51   CC3153    1.54  2    0.0     ! OC301    CC311D   OC3C61   CC321C
NC2D1    CC3152   OC3C51   CC3153    0.48  3    0.0     !"  MP2/cc-pVTZ//MP2/6-31G*
NC2D1    CC3152   CC3151   HCA1      0.20  3    0.0     ! NC2D1   CC3162  CC3161  HCA1     
NC2D1    CC3152   CC3151   OC311     0.20  3    0.0     ! NC2D1   CC3162  CC3161  OC311    
NC2D1    CC3152   CC3151   CC3151    0.20  3    0.0     ! NC2D1   CC3161  CC3161  CC3161 
NC2D1    CC2O1    CT2      HB2       0.00  3    0.00    ! HCA2    CC321   CC2O1   NC2D1   
NC2D1    CC2O1    CT2      NH2       0.600 1    0.00    ! from, NH3  CT1  C    NH1  
HCP1     NC2D1    CC3152   CC3151    0.00  1    0.0     ! HCP1    NC2D1   CC3162  CC3161   
HCP1     NC2D1    CC2O1    CT2       2.50  2  180.0     ! H NH1 C CT2
CC2O1    NC2D1    CC3152   CC3151    0.50  1  180.0     ! CC2O1   NC2D1   CC3162  CC3161   
CC2O1    CT2      NH2      H         0.00  1    0.00    ! H    NH2  CT2  C
OC2D1    CC2O1    CT2      NH2       0.00  1    0.00    ! NH2  CT2  C    O   
!C8_6
CC3163   CC321    OC301    CTL2      0.64    1   180.0  ! CC3163  CC321   OC301   CC3162
CC3163   CC321    OC301    CTL2      0.03    2   180.0
CC3163   CC321    OC301    CTL2      0.61    3     0.0
CC321    OC301    CTL2     CTL2      0.40    1    0.0   ! CC3162  OC301   CTL2    CTL2
CC321    OC301    CTL2     CTL2      0.49    3    0.0   !
CC321    CC321    OC301    CTL2      0.40    1    0.0   ! CC3162  OC301   CC321   CC321 
CC321    CC321    OC301    CTL2      0.49    3    0.0   !
CC321    OC301    CTL2     HAL2      0.284   3    0.0   ! HCA2 CC32A OC30A CC32A     
HCA2     CC321    OC301    CTL2      0.284   3    0.0   ! HCA2 CC32A OC30A CC32A
! DPHG
CTO2     CTL1     OC301    CTL2      0.40  1    0.0 ! CC3162  OC301   CTL2    CTL2
CTO2     CTL1     OC301    CTL2      0.49  3    0.0 !
CTL1     OC301    CTL2     CTL2      0.40  1    0.0 ! CC3162  OC301   CTL2    CTL2
CTL1     OC301    CTL2     CTL2      0.49  3    0.0 !
CTL1     CTL2     OC301    CTL2      0.40  1    0.0 ! CC3162  OC301   CTL2    CTL2
CTL1     CTL2     OC301    CTL2      0.49  3    0.0 ! 
CTL2     OC301    CTL1     CTL2      0.40  1    0.0 ! CC3162  OC301   CTL2    CTL22
CTL2     OC301    CTL1     CTL2      0.49  3    0.0 !
CTL1     OC301    CTL2     HAL2      0.284 3    0.0 ! CC3161  OC301   CTL2    HAL2
CTL2     OC301    CTL2     HAL2      0.284 3    0.0 ! CC3162  OC301   CTL2    HAL2
CTL2     OC301    CTL2     CTL2      0.40  1    0.0 ! CC3162  OC301   CTL2    CTL2
CTL2     OC301    CTL2     CTL2      0.49  3    0.0 !
!SUF for fructose
OC302    CC3162   CC3161   OC30P     2.50  1    180.0  ! OC30P    CC3161    CC3162    OC301
OC302    CC3162   CC3161   OC30P     2.00  2      0.0
OC302    CC3162   CC3161   OC30P     2.50  3      0.0
!
OC302    CC3051   CC321    OC30P     2.50  1    180.0  ! OC30P    CC3161    CC3162    OC301
OC302    CC3051   CC321    OC30P     2.00  2      0.0
OC302    CC3051   CC321    OC30P     2.50  3      0.0
OC302    CC3051   CC3151   OC30P     2.50  1    180.0  ! OC30P    CC3161    CC3162    OC301
OC302    CC3051   CC3151   OC30P     2.00  2      0.0
OC302    CC3051   CC3151   OC30P     2.50  3      0.0 
OC3C51   CC3051   CC321    OC30P     0.06  1      0.0  ! OC3C61  CC3163  CC321   OC30P
OC3C51   CC3051   CC321    OC30P     0.78  2      0.0
OC3C51   CC3051   CC321    OC30P     0.74  3    180.0
OC3C51   CC3051   CC3151   OC30P     0.06  1      0.0  ! OC3C61  CC3163  CC321   OC30P
OC3C51   CC3051   CC3151   OC30P     0.78  2      0.0
OC3C51   CC3051   CC3151   OC30P     0.74  3    180.0
OC3C51   CC3153   CC3151   OC30P     0.61   3      0.0 ! OC3C61   CC3163    CC3161    OC30P
CC3051   CC321    OC30P    SC        1.41    1   180.0 ! CC3163   CC321     OC30P     SC
CC3051   CC321    OC30P    SC        0.40    2     0.0 
CC3051   CC321    OC30P    SC        0.21    3   180.0
CC3051   CC3151   OC30P    SC        0.21    3     0.0 ! CC3162    CC3161  OC30P     SC 
CC3051   CC3151   CC3151   OC30P     1.76   1      0.0 ! CC3162   CC3161   CC3161    OC30P
CC3051   CC3151   CC3151   OC30P     2.56   2      0.0
CC3051   CC3151   CC3151   OC30P     0.01   3      0.0
CC3153   CC321    OC30P    SC        1.41    1   180.0 ! CC3163    CC321   OC30P     SC
CC3153   CC321    OC30P    SC        0.40    2     0.0
CC3153   CC321    OC30P    SC        0.21    3   180.0
CC3153   CC3151   CC3151   OC30P     1.76   1      0.0 ! CC3163   CC3161  CC3161    OC30P
CC3153   CC3151   CC3151   OC30P     2.56   2      0.0 !
CC3153   CC3151   CC3151   OC30P     0.01   3      0.0 !
CC3153   CC3151   OC30P    SC        0.21   3      0.0 ! CC3163   CC3161  OC30P     SC       
HCA1     CC3153   CC3151   OC30P     0.20   3      0.0 ! HCA1     CC3163  CC3161    OC30P    
CC321    CC3153   CC3151   OC30P     0.20   3      0.0 ! CC321    CC3163  CC3161    OC30P    
CC321    CC3051   CC3151   OC30P     0.20   3      0.0 ! CC321    CC3163  CC3161    OC30P
OC30P    CC321    CC3051   CC3151    0.43   3      0.0 ! CC3161   CC3163  CC321     OC30P    
CC3151   OC30P    SC       OC2DP     0.17   3      0.0 ! CC3162   OC30P   SC        OC2DP    
HCA1     CC3151   OC30P    SC        0.00   3     0.00 ! HCA1     CC3161  OC30P     SC       
HCA1     CC3151   CC3151   OC30P     0.20   3      0.0 ! HCA1     CC3161  CC3161    OC30P    
OC30P    CC3151   CC3151   OC30P     1.27   3      0.0 ! OC30P    CC3161  CC3161    OC30P    
SC       OC30P    CC3151   CC3151    0.21   3      0.0 ! CC3161   CC3161  OC30P     SC       
OC311    CC3151   CC3151   OC30P     2.50  1    180.0 ! OC30P    CC3161    CC3161    OC311 
OC311    CC3151   CC3151   OC30P     2.00  2      0.0
OC311    CC3151   CC3151   OC30P     2.50  3      0.0
OC311    CC3051   CC3151   OC30P     2.50  1    180.0 ! OC30P    CC3161    CC3161    OC311
OC311    CC3051   CC3151   OC30P     2.00  2      0.0
OC311    CC3051   CC3151   OC30P     2.50  3      0.0
!OME for sialic acid(at C2)
CC2O2    CC3062   OC301    CC331     0.2000  3     0.00 ! CC2O2   CC311   OC301   CC331
CC3062   OC301    CC331    HCA3      0.2840  3     0.00 ! CC3162  OC301   CC331   HCA3
CC331    OC301    CC3062   OC3C61    0.14  1    0.0 ! CC331   OC301   CC3162  OC3C61   
CC331    OC301    CC3062   OC3C61    0.97  2    0.0 ! "  MCSA fit
CC331    OC301    CC3062   OC3C61    0.11  3  180.0 ! 
CC331    OC301    CC3062   CC3261    0.22  1    0.0 ! CC3161  CC3162  OC301   CC331
CC331    OC301    CC3062   CC3261    0.28  2  180.0 
CC331    OC301    CC3062   CC3261    0.89  3    0.0
!CF
FGA1     CC3261   CC3162   OC301   0.200 3    0.00      ! OG303   CG3C51  CG3C51  FGA1
!CF for xylose
CC3263   OC3C61   CC3162   CC3261    0.20  3    0.0 ! CC3161  CC3162  OC3C61  CC3163 
CC3263   CC3161   CC3161   CC3261    0.19  3  180.0 ! CC3261  CC3161  CC3161  CC3163
!CF for sialic acid(at C3)
CC2O2    CC3062   CC3261   FGA1      0.20  3    0.0 ! par27 X CTL1 CTL2 X
OC311    CC3062   CC3261   FGA1      0.20  3    0.0 ! par27 X CTL1 CTL2 X
OC3C61   CC3062   CC3261   FGA1      0.20  3    0.0 ! par27 X CTL1 CTL2 X
!CF for sialic acid(at C3)
OC2D2    CC2O2    CC3062   FGA1      0.05  6 180.00  ! par22 X CT1 CC X
FGA1     CC3062   OC3C61   CC3163    0.200 3    0.00 ! CG3C51  CG3C51  CG3C51  FGA1     0.200 3    0.00
FGA1     CC3062   CC3261   HCA2      0.20  3    0.0 ! par27 X CTL1 CTL2 X     
FGA1     CC3062   CC3261   FGA1      0.20  3    0.0 ! par27 X CTL1 CTL2 X
FGA1     CC3062   CC3261   CC3161    0.200 3    0.00 ! CG3C51  CG3C51  CG3C51  FGA1     0.200 3    0.00
! AC + SH
SG311    CC3162   CC3161   OC301     2.65  1  180.0  ! OC301   CC3161  CC3162  OC311
SG311    CC3162   CC3161   OC301     0.00  2    0.0
SG311    CC3162   CC3161   OC301     0.13  3  180.0
!SFO
CC3163   CC321    SC       OC2DP    0.2300  3     0.00 ! CG321  CG321  SG3O1  OG2P1 
HCA1     CC3163   CC321    SC       0.0100  1     0.00 ! SG3O1  CG321  CG321  HGA2, PSNA, propyl sulfonate, xhe
OC3C61   CC3163   CC321    SC       0.9400  1   180.00 ! CG331  CG321  CG321  SG3O1
OC3C61   CC3163   CC321    SC       0.3800  2     0.00 !
OC3C61   CC3163   CC321    SC       0.1100  3     0.00 !
HCA2     CC321    SC       OC2DP    0.1900  3     0.00 ! HGA2   CG321  SG3O1  OG2P1
CC3161   CC3163   CC321    SC       0.9400  1   180.00 ! CG331  CG321  CG321  SG3O1
CC3161   CC3163   CC321    SC       0.3800  2     0.00 !
CC3161   CC3163   CC321    SC       0.1100  3     0.00 !
!DEO GLCNA at C1
CC3261   CC3161   NC2D1    HCP1     0.00  1    0.0 ! HCP1    NC2D1   CC3162  CC3161
CC3261   CC3161   NC2D1    CC2O1    0.50  1  180.0 ! CC2O1   NC2D1   CC3161  CC3163
HCA2     CC3261   CC3161   NC2D1    0.20  3    0.0 ! NC2D1   CC3162  CC3161  HCA1
OC3C61   CC3261   CC3161   NC2D1    0.20  3    0.0 ! OC3C61  CC3162  CC3161  NC2D1
!DEO + SUF
OC3C61   CC3261   CC3161   OC301    2.75  1  180.0 ! OC301    CC3161   CC3161   OC3C61
OC3C61   CC3261   CC3161   OC301    0.26  2  180.0
OC3C61   CC3261   CC3161   OC301    0.10  3    0.0
CC3261   CC3163   CC321    OC30P    0.43   3      0.0  ! CC3161   CC3163   CC321    OC30P   
!DEO IDOA at C4
OC30P    CC3161   CC3161   CC3261   1.76   1      0.0 ! CC3161   CC3161    CC3161    OC30P
OC30P    CC3161   CC3161   CC3261   2.56   2      0.0
OC30P    CC3161   CC3161   CC3261   0.01   3      0.0
CC3161   CC3261   CC3163   CC2O2    0.20  3    0.0 ! CC3161  CC3161  CC3163  CC2O2    
CC3261   CC3163   CC2O2    OC2D2    0.05  6 180.00 ! CC3161  CC3163  CC2O2   OC2D2    
HCA2     CC3261   CC3163   CC2O2    0.20  3    0.0 ! CC2O2    CC312    CC322    HCA2
!2DEO 
CC3162   CC3261   CC3161   OC301    0.20  3    0.0 ! CC3162  CC3161  CC3161  OC301    
!SC8
CC3162   SG311    CTL2     HAL2     0.2800  3     0.00 !  HGA2   CG321  SG311  CG321
CC3162   SG311    CTL2     CTL2     0.2400  1   180.00 !  CG321  CG321  SG311  CG321
CC3162   SG311    CTL2     CTL2     0.3700  3     0.00
HCA1     CC3162   SG311    CTL2     0.2800  3     0.00  ! HGA2   CG321  SG311  CG321
CTL2     SG311    CC3162   OC3C61   0.2400  1   180.00  ! CG321  CG321  SG311  CG321
CTL2     SG311    CC3162   OC3C61   0.3700  3     0.00
CTL2     SG311    CC3162   CC3161    0.2400  1   180.00  ! CG321  CG321  SG311  CG321
CTL2     SG311    CC3162   CC3161    0.3700  3     0.00
!S-linkage
CC3162   CC3161   SG311    CC3162   0.2400  1   180.00  ! CG321  CG321  SG311  CG321
CC3162   CC3161   SG311    CC3162   0.3700  3     0.00
CC3161   CC3161   SG311    CC3162   0.2400  1   180.00  ! CG321  CG321  SG311  CG321
CC3161   CC3161   SG311    CC3162   0.3700  3     0.00
CC3161   SG311    CC3162   CC3161   0.2400  1   180.00  ! CG321  CG321  SG311  CG321
CC3161   SG311    CC3162   CC3161   0.3700  3     0.00
HCA1     CC3161   SG311    CC3162   0.2800  3     0.00  ! HGA2   CG321  SG311  CG331
CC3161   SG311    CC3162   HCA1     0.2800  3     0.00  ! HGA2   CG321  SG311  CG331
CC3161   SG311    CC3162   OC3C61   0.2400  1   180.00  ! CG321  CG321  SG311  CG321
CC3161   SG311    CC3162   OC3C61   0.3700  3     0.00
CC3162   SG311    CC3162   HCA1     0.2800  3     0.00  ! HGA2   CG321  SG311  CG331
CC3162   SG311    CC3162   OC3C61   0.2400  1   180.00  ! CG321  CG321  SG311  CG321
CC3162   SG311    CC3162   OC3C61   0.3700  3     0.00
CC3162   SG311    CC3162   CC3161   0.2400  1   180.00  ! CG321  CG321  SG311  CG321
CC3162   SG311    CC3162   CC3161   0.3700  3     0.00
CC3162   SG311    CC3161   CC3163   0.2400  1   180.00  ! CG321  CG321  SG311  CG321
CC3162   SG311    CC3161   CC3163   0.3700  3     0.00
!FPH(PHOS for fructose)
CC3051   CC321    OC30P    PC       0.600  1   180.0       ! CC3153  CC321   OC30P   PC
CC3051   CC321    OC30P    PC       0.650  2     0.0 
CC3051   CC321    OC30P    PC       0.050  3     0.0 ! 2OR, from CG3C51 CG321  OG303  PG1, yxu
OC311    CC3051   CC321    OC30P    0.200   3     0.00 ! alkane, 3/92; X CTL1 CTL2 X
OC3C51   CC3051   OC30P    PC       0.38   2      0.0  ! OC3C61   CC3162    OC30P     PC
OC3C51   CC3051   OC30P    PC       0.41   3    180.0
CC3051   OC30P    PC       OC2DP    0.33   3      0.0  ! CC3162   OC30P     PC        OC2DP
OC30P    CC3051   OC3C51   CC3153   2.44   3    180.0  ! CC3163   OC3C61    CC3162    OC30P
OC30P    CC3051   CC321    HCA2     0.20   3      0.0  ! HCA2     CC321C    CC311D    OC30P
OC30P    CC3051   CC321    OC311    2.50  1    180.0   ! OC30P    CC3161    CC3161    OC311
OC30P    CC3051   CC321    OC311    2.00  2      0.0
OC30P    CC3051   CC321    OC311    2.50  3      0.0
OC30P    CC3051   CC3151   HCA1     0.20   3      0.0  ! OC30P    CC3152   CC3151   HCA1
OC30P    CC3051   CC3151   OC311    2.50   1    180.0  ! OC30P    CC3162    CC3161    OC311
OC30P    CC3051   CC3151   OC311    2.00  2      0.0   !
OC30P    CC3051   CC3151   OC311    2.50  3      0.0   !
OC30P    CC3051   CC3151   CC3151   1.76   1      0.0  ! CC3161   CC3161    CC3161    OC30P
OC30P    CC3051   CC3151   CC3151   2.56   2      0.0  !
OC30P    CC3051   CC3151   CC3151   0.01   3      0.0  !
PC       OC30P    CC3051   CC321    0.02   3    180.0  ! CC321D   CC311D    OC30P     PC
PC       OC30P    CC3051   CC3151   0.02   3    180.0  ! CC321D   CC311D    OC30P     PC
!DEO GLC 2DEOXY
CC3261   CC3162   OC301    CC3161  0.41  1  180.0   ! CC3161  CC3162  OC301   CC3161
CC3261   CC3162   OC301    CC3161  0.66  2  180.0
CC3261   CC3162   OC301    CC3161  1.60  3    0.0
HCA2     CC3261   CC3162   OC301   0.20  3    0.0 ! HCA2    CC3261  CC3062  OC301
CC3161   CC3261   CC3162   OC301   0.20  3    0.0 ! CC3161  CC3261  CC3062  OC301
!!transferred from new_sugars.str
!KO
CC2O2    CC3062   CC3161   HCA1     0.20  3    0.0 !  HCA2    CC3261  CC3062  CC2O2
CC2O2    CC3062   CC3161   OC311    0.20  3    0.0 !  par27 X CTL1 CTL1 X
CC2O2    CC3062   CC3161   CC3161   0.20  3    0.0 !  par27 X CTL1 CTL1 X
OC2D2    CC2O2    CC3062   CC3161   0.05  6 180.00 !  OC2D2   CC2O2   CC3062  CC3261
CC3062   CC3161   OC311    HCP1     0.29  1    0.0 !  CC3161  CC3161  OC311   HCP1
CC3062   CC3161   OC311    HCP1     0.62  2    0.0
CC3062   CC3161   OC311    HCP1     0.05  3    0.0
CC3062   CC3161   CC3161   HCA1     0.20  3    0.0 !  HCA1    CC3161  CC3261  CC3062
CC3062   CC3161   CC3161   OC311    0.20  3    0.0 !  CC3062  CC3261  CC3161  OC311
CC3062   CC3161   CC3161   CC3161   0.19  3  180.0 !  CC3161  CC3161  CC3261  CC3062
OC311    CC3062   CC3161   HCA1     0.14  3    0.0 !  HCA1    CC3161  CC3161  OC311
OC311    CC3062   CC3161   OC311    2.65  1  180.0 !  OC311   CC3162  CC3161  OC311
OC311    CC3062   CC3161   OC311    0.00  2    0.0 !
OC311    CC3062   CC3161   OC311    0.13  3  180.0 !
OC311    CC3062   CC3161   CC3161   0.20  3    0.0 !  CC3161  CC3161  CC3162  OC311
HCP1     OC311    CC3062   CC3161   0.29  1    0.0 !  CC3161  CC3162  OC311   HCP1
HCP1     OC311    CC3062   CC3161   0.62  2    0.0
HCP1     OC311    CC3062   CC3161   0.05  3    0.0
CC3163   OC3C61   CC3062   CC3161   0.20  3    0.0 !  CC3161  CC3162  OC3C61  CC3163
OC3C61   CC3062   CC3161   HCA1     0.20  3    0.0 !  HCA1    CC3161  CC3162  OC3C61
OC3C61   CC3062   CC3161   OC311    2.75  1  180.0 !  OC311   CC3161  CC3162  OC3C61
OC3C61   CC3062   CC3161   OC311    0.26  2  180.0
OC3C61   CC3062   CC3161   OC311    0.10  3    0.0
OC3C61   CC3062   CC3161   CC3161   0.31  3  180.0 !  CC3161  CC3161  CC3162  OC3C61
!SDHB
CC3161   NC2D1    CC2O1    CC312     1.6000 1    0.0  ! CC3161  NC2D1   CC2O1   CC321
CC3161   NC2D1    CC2O1    CC312     2.5000 2  180.0
CC2O1    CC312    CC322    HCA2      0.2000  3     0.0 ! X    CT1  CT2  X        0.2000  3     0.00 ! ALLOW   ALI
CC312    CC322    CC322    HCA2      0.19  3   0.0 ! THF w/me   CC312C CC322C CC322C HCA2C2
CC312    CC322    CC322    OC311     0.35  1    0.0 ! from, CC312   CC312   CC322   OC311 erh n=6 polyol
CC312    CC322    CC322    OC311     0.69  2    0.0 ! " RIMP2/cc-pVTZ//MP2/631gd
CC312    CC322    CC322    OC311     2.79  3  180.0 ! " C1-C2-C3-O3
OC311    CC312    CC322    CC322     0.35  1    0.0 ! from, CC312   CC312   CC322   OC311 erh n=6 polyol
OC311    CC312    CC322    CC322     0.69  2    0.0 !
OC311    CC312    CC322    CC322     2.79  3  180.0 !
HCA1     CC312    CC322    CC322     0.20  3    0.0 ! CC321C  CC321C  CC311C  HCA1
NC2D1    CC2O1    CC312    CC322     0.50  1  180.0 ! from, CC2O1   NC2D1   CC3161  CC3163
OC2D1    CC2O1    CC312    CC322     0.0500  6   180.0 ! X    CT2  CC   X        0.0500  6   180.00 ! ALLOW   POL PEP
CC2O1    CC312    CC322    CC322     0.2000  3     0.0 ! X    CT1  CT2  X        0.2000  3     0.00 ! ALLOW   ALI
CC3161   NC2D1    CC2O1    CT2       1.6000 1    0.0  ! CC3161  NC2D1   CC2O1   CC321
CC3161   NC2D1    CC2O1    CT2       2.5000 2  180.0
!NDHH
CC3161   NC2D1    CC2O1    CC322     1.6000 1    0.0    ! CC3161  NC2D1   CC2O1   CC321
CC3161   NC2D1    CC2O1    CC322     2.5000 2  180.0
NC2D1    CC2O1    CC322    CC312     0.50  1  180.0 ! from, CC2O1   NC2D1   CC3161  CC3163
HCP1     NC2D1    CC2O1    CC322     2.50  2  180.0 ! H    NH1  C    CT1
CC2O1    CC322    CC312    OC311     0.79  1  180.0 ! from, C    CT1  CT1  OH1
CC2O1    CC322    CC312    OC311     0.39  2  180.0 !
CC2O1    CC322    CC312    OC311     0.99  3  180.0 !
CC2O1    CC322    CC312    CC322     0.2000  3     0.0 ! X    CT1  CT2  X
OC2D1    CC2O1    CC322    CC312     1.4000  1     0.00 !from, O    C    CT1  CT1
CC322    CC312    CC322    CC312     0.2000  3     0.0 ! X    CT1  CT2  X        0.2000  3     0.00 ! ALLOW   ALI
CC312    CC322    CC312    OC311     0.35  1    0.0 ! erh n=6 polyol
CC312    CC322    CC312    OC311     0.69  2    0.0 ! " RIMP2/cc-pVTZ//MP2/631gd
CC312    CC322    CC312    OC311     2.79  3  180.0 ! " C4-C3-C2-O2
CC312    CC322    CC312    CC331     0.20  3    0.0 ! par22 X CT2 CT1 X
HCA2     CC322    CC312    CC331     0.20  3    0.0 ! THF w/me  CC331  CC312C CC322C HCA2C2
CC2O1    CC322    CC312    HCA1      0.2000  3     0.00 ! HCA1     CC3163   CC312    CC2O1
CC312    CC322    CC312    HCA1      0.20  3    0.0 ! CC322C  CC322C  CC312C  HCA1
OC2D1    CC2O1    CC322    HCA2      0.00    3   180.0 ! HCA3    CC331   CC2O1   OC2D1
NC2D1    CC2O1    CC322    HCA2      0.00    3     0.0 ! NC2D1   CC2O1   CC331   HCA3
CC322    CC312    CC331    HCA3      0.20  3    0.0 ! CC322C  CC312C  CC331   HCA3
!ALAF
NC2D1    CC2O1    CT1      NC2D1     0.6000  1     0.00 ! NH1  C    CT1  NH1
CC2O1    CT1      NC2D1    HCP1      0.0000  1     0.00 ! H    NH1  CT1  C
CC2O1    CT1      NC2D1    CC2O1     0.2000  1   180.00 ! C    CT1  NH1  C
OC2D1    CC2O1    CT1      NC2D1     0.0000  1     0.00 ! O    C    CT1  NH1
CT1      NC2D1    CC2O1    HCR1      2.5000  2   180.00 ! H    NH1  C    CT1,  ALLOW PEP
!NTNA
NC2D1    CC2O1    CT1      CT1      0.00  1   0.00 ! from, NH1  C    CT1  CT1,  ALLOW PEP
OC2D1    CC2O1    CT1      CT1      1.4000  1     0.00 !from, O    C    CT1  CT2
CT1      NC2D1    CC2O1    CT3      1.8000  1     0.00 ! from, CT3  CT1  NH1  C
CT1      NC2D1    CC2O1    CC331    1.6000  1     0.00 !  ALLOW PEP
CT1      NC2D1    CC2O1    CC331    2.5000  2   180.00 !  ALLOW PEP
!NRSP
NC2D1    CC2O1    CC312    CC331    0.0000  1     0.00 ! NH1  C    CT1  CT3
CC2O1    CC312    CC331    HCA3     0.2000  3     0.00 ! From X    CT1  CT3  X
OC2D1    CC2O1    CC312    CC331    1.4000  1     0.00 ! from, O    C    CT1  CT3,  ALLOW PEP
CC311    NC2D1    CC2O1    CT2      1.6000  1     0.00 ! from, CT2  C    NH1  CT1, ALLOW PEP
NC2D1    CC2O1    CT2      HA2      0.00    3     0.0 ! NC2D1   CC2O1   CC331   HCA3
NC2D1    CC2O1    CT2      CT1      0.0500  6   180.0 ! X    CT2  CC   X
OC2D1    CC2O1    CT2      HA2      0.00    3   180.0 ! HCA3    CC331   CC2O1   OC2D1
OC2D1    CC2O1    CT2      CT1      0.0500  6   180.0 ! X    CT2  CC   X
CT2      CT1      OC301    CC3162   2.02  1    180.0
CT2      CT1      OC301    CC3162   0.04  2      0.0
CT2      CT1      OC301    CC3162   0.97  3    180.0
!NOPR
CC3161   NC2D1    CC2O1    CP1      1.6000  1     0.00 ! CT1  C    NH1  CT1
CC3161   NC2D1    CC2O1    CP1      2.5000  2   180.00 !
NC2D1    CC2O1    CP1      NH1      0.3000  1     0.00 ! NH1  C    CP1  N
NC2D1    CC2O1    CP1      NH1     -0.3000  4     0.00 !
NC2D1    CC2O1    CP1      HB1      0.4000  1   180.00 ! NH1  C    CP1  HB1
NC2D1    CC2O1    CP1      HB1      0.6000  2     0.00 !
NC2D1    CC2O1    CP1      CP2      0.4000  1     0.00 ! NH1  C    CP1  CP2
NC2D1    CC2O1    CP1      CP2      0.6000  2     0.00 !
OC2D1    CC2O1    CP1      NH1     -0.3000  4     0.00 ! O    C    CP1  N
HCP1     NC2D1    CC2O1    CP1      2.5000  2   180.00 ! H    NH1  C    CP1
HC       NH1      CP1      CC2O1    0.0000  3     0.00 ! HC   NH1  CP1  C, toppar_all36_prot_pca.str
CC       NH1      CP1      CC2O1    1.0000  2     0.00 ! CC   NH1  CP1  C, toppar_all36_prot_pca.str
CP1      CP2      CT3      HA3      0.0000  3     0.00 ! PROT 4-methylimidazole 4-21G//rot bar. adm jr., 9/4/89
CP2      CP2      CT3      HA3      0.0000  3     0.00 ! PROT 4-methylimidazole 4-21G//rot bar. adm jr., 9/4/89
HB1      CP1      CC2O1    OC2D1    0.4000  1     0.00 ! O    C    CP1  HB1
HB1      CP1      CC2O1    OC2D1    0.6000  2     0.00
CP2      CP1      CC2O1    OC2D1    0.4000  1   180.00 ! O    C    CP1  CP2
CP2      CP1      CC2O1    OC2D1    0.6000  2     0.00
CP1      CP2      OH1      H        1.0200  1     0.00 ! CP2    CP2    OH1    H, toppar_all36_prot_modify_res.str
CP1      CP2      OH1      H        0.4300  2   180.00 !
CP1      CP2      OH1      H        0.8500  3     0.00 !
!CP2      CP2      OH1      H        1.0200  1     0.00 ! CP2    CP2    OH1    H, toppar_all36_prot_modify_res.str
!CP2      CP2      OH1      H        0.4300  2   180.00 !
!CP2      CP2      OH1      H        0.8500  3     0.00 !
OH1      CP2      CT3      HA3      0.2000  3     0.00 ! OH1  CT1  CT3  HA3
H        OH1      CP2      CT3      1.3300  1     0.00 ! H    OH1  CT1  CT3
H        OH1      CP2      CT3      0.1800  2     0.00 !
H        OH1      CP2      CT3      0.3200  3     0.00 !
!Added missing
CC3161   OC301    CC3062   CC3161   0.13  1  180.0 !from CC3161 CC3161 OC301 CC3162
CC3161   OC301    CC3062   CC3161   0.25  2  180.0 ! "
CC3161   OC301    CC3062   CC3161   0.06  3  180.0 ! " 
OC301    CC3062   CC3161   HCA1     0.284 3    0.0 !from CC3162 OC301 CC3161 HCA1
OC301    CC3062   CC3161   OC311    2.65  1  180.0 ! from OC301   CC3162  CC3161  OC311
OC301    CC3062   CC3161   OC311    0.00  2    0.0 ! "
OC301    CC3062   CC3161   OC311    0.13  3  180.0 ! "
OC301    CC3062   CC3161   CC3161   0.20  3    0.0 ! from CC3161  CC3161  CC3162  OC301
CC3263   CC3161   NC2D1    HCP1     0.00  1    0.0 ! from, HCP1    NC2D1   CC3161  CC3161 
HCA2     CC3263   CC3161   NC2D1    0.20  3    0.0 ! from, HCA1   CC3162 CC3161 NC2D1
OC3C61   CC3263   CC3161   NC2D1    0.20  3    0.0 ! from, OC3C61 CC3162 CC3161 NC2D1
!2ANALA
CC3162   CC3161   CC2O1    OC2D1   1.4000  1 0.00 ! from, O    C    CT1  CT1
CC3162   CC3161   CC2O1    NC2D1   0.0000  1 0.00 ! from, NH1  C    CT1  CT1
HCA1     CC3162   CC3161   CC2O1   0.2000  3 0.00 ! from, X    CT1  CT1  X
OC311    CC3162   CC3161   CC2O1   0.7900  1 180.0! from, C    CT1  CT1  OH1
OC311    CC3162   CC3161   CC2O1   0.3900  2 180.0!
OC311    CC3162   CC3161   CC2O1   0.9900  3 180.0!
OC3C61   CC3162   CC3161   CC2O1   0.2000  3 0.00 ! from, X    CT1  CT1  X
CC3161   CC2O1    NC2D1    HCP1    2.5000  2 180.0 !from, H    NH1  C    CT1
CC3161   CC2O1    NC2D1    CT1     1.6000  1     0.00 ! CT1  C    NH1  CT1
CC3161   CC2O1    NC2D1    CT1     2.5000  2   180.00 !
HCA1     CC3161   CC2O1    NC2D1   0.0000  1     0.00 ! NH1  C    CT1  HB1
CC3161   CC3161   CC2O1    NC2D1   0.0000  1     0.00 ! NH1  C    CT1  CT1
OC301    CC3162   CC3161   CC2O1   0.20  3    0.0 ! par27 X CTL1 CTL1 X
!7NFO
CC3263   CC3161   OC301    CC3062  0.13  1  180.0 !from CC3161  CC3161  OC301   CC3062
CC3263   CC3161   OC301    CC3062  0.25  2  180.0 ! "
CC3263   CC3161   OC301    CC3062  0.06  3  180.0 ! "
CC311    NC2D1    CC2O1    HCR1    2.5000  2   180.00 !  ALLOW PEP
!VC-O-anti-H11
CC3062   CC3261   CC3161   OC30P   1.76   1      0.0 !from, CC3161   CC3161    CC3162    OC30P
CC3062   CC3261   CC3161   OC30P   2.56   2      0.0
CC3062   CC3261   CC3161   OC30P   0.01   3      0.0
CC3261   CC3161   OC30P    PC      0.02   3    180.0 !from, CC3161   CC3162    OC30P     PC
HCA2     CC3261   CC3161   OC30P   0.20   3      0.0  ! par27 X CTL1 CTL2 X
CC3163   CC321    OC301    CC3051  0.64  1  180.0 ! from, CC3153  CC321   OC301   CC3051
CC3163   CC321    OC301    CC3051  0.03  2  180.0 !
CC3163   CC321    OC301    CC3051  0.61  3    0.0 !
!NOPR
NH1      CC       CP2      CP2     0.7000  3   180.00 ! CB-CG-CD-N, lock with CP2-CP2-CC-O
NH1      CC       CP2      HA2     0.0000  3     0.00 !
HC       NH1      CC       O       0.3000  2   180.00 ! needed for wN1H fit
HC       NH1      CC       CP2     0.2000  3     0.00 ! moved NH left, NA left CD right
HC       NH1      CP1      HB1     0.0000  3     0.00 !
HC       NH1      CP1      CP2     0.2000  3     0.00 ! moved NH left, NA left CD right
CC       NH1      CP1      HB1     0.0000  3     0.00 !
CC       NH1      CP1      CP2     1.0000  3   180.00 ! CD-N-CA-CN, CA-CB balance
O        CC       NH1      CP1     0.5000  2   180.00 !
O        CC       CP2      CP2     0.7000  3     0.00 ! 2PDO: OG2D1  CG2R53 CG3C52 CG3C52 0.08/3/0
O        CC       CP2      HA2     0.0000  3     0.00 ! 2PDO: OG2D1  CG2R53 CG3C52 HGA2   0.0
CP1      NH1      CC       CP2     0.3000  2   180.00 ! CG-CD-N-CA
!YP
CC321    OC301    CC3062   CC3161  0.22  1    0.0 ! from, CC3161  CC3162  OC301   CC321
CC321    OC301    CC3062   CC3161  0.28  2  180.0 !
CC321    OC301    CC3062   CC3161  0.89  3    0.0 ! 
CC3062   CC3161   CC3161   OC301   0.20  3    0.0 !from CC3161 CC3161 CC3162 OC301
!PF15BB
CC3153   CC312    OC301    CC3162  0.64  1  180.0 ! from CC3163  CC321   OC301   CC3162
CC3153   CC312    OC301    CC3162  0.03  2  180.0 ! "
CC3153   CC312    OC301    CC3162  0.61  3    0.0 ! "
!OME6
CC3163   CC321    OC301    CC331  0.22  1    0.0 ! CC3163  CC3161  OC301   CC331
CC3163   CC321    OC301    CC331  0.28  2  180.0 !
CC3163   CC321    OC301    CC331  0.89  3    0.0 !
!7DEO
CC3163   CC312    CC331    HCA3   0.20  3    0.0 ! from, par22 X CT1 CT3 X
HCA1     CC3163   CC312    CC331  0.20  3    0.0 ! HCA1     CC311    CC312    CC331
OC3C61   CC3163   CC312    CC331  0.20    3     0.0  ! OC3C61   CC3163   CC312    CC321
CC3161   CC3163   CC312    CC331  0.20    3     0.0  ! CC3161   CC3163   CC312    CC321
!9TAM
CC312    CC312    CC322    NC2D1  0.20  3    0.0 ! From X    CT1  CT2  X
CC312    CC322    NC2D1    HCP1   0.0000  1  0.00 ! H    NH1  CT1  CT2
HCA1     CC312    CC322    NC2D1  0.20  3    0.0 ! From X    CT1  CT2  X
OC311    CC312    CC322    NC2D1  0.20  3    0.0 ! From X    CT1  CT2  X
HCP1     NC2D1    CC322    HCA2   0.0000  3     0.00 !from, HA2  CT2  NH1  H
!9TNAC
CC312    CC322    NC2D1    CC2O1  1.8000  1     0.00 ! from CT2  CT1  NH1  C
CC322    NC2D1    CC2O1    OC2D1  2.50  2  180.0 ! O    C    NH1  CT1
CC322    NC2D1    CC2O1    CC331  1.60  1    0.0 ! CT3  C    NH1  CT1
CC322    NC2D1    CC2O1    CC331  2.50  2  180.0 !
HCA2     CC322    NC2D1    CC2O1  0.0000  3     0.00 !HA2  CT2  NH1  C
!FF12BB
CC3152   CC3151   OC301    CC3152   0.13  1  180.0 ! CC3162  CC3161  OC301   CC3162
CC3152   CC3151   OC301    CC3152   0.25  2  180.0 !
CC3152   CC3151   OC301    CC3152   0.06  3  180.0 !
CC3151   OC301    CC3152   OC3C51   0.52  1  180.0 !from, CC3161  OC301   CC3152  OC3C51
CC3151   OC301    CC3152   OC3C51   1.50  2    0.0 !
CC3151   OC301    CC3152   OC3C51   0.98  3    0.0 !
CC3151   OC301    CC3152   HCA1     0.284 3    0.0 ! HCA1    CC3161  OC301   CC3152
HCA1     CC3151   OC301    CC3152   0.284 3    0.0 ! HCA1    CC3161  OC301   CC3152
CC3151   OC301    CC3152   CC3151   1.19  1  180.0 !from, CC3161  OC301   CC3152  CC3151
CC3151   OC301    CC3152   CC3151   0.16  2  180.0 !
CC3151   OC301    CC3152   CC3151   0.49  3  180.0 !
CC3151   CC3151   OC301    CC3152   0.07  1  180.0 !from, CC3162  OC303   CC3151  CC3151
CC3151   CC3151   OC301    CC3152   0.04  2    0.0 !
CC3151   CC3151   OC301    CC3152   0.14  3    0.0 !
!FF13BB
OC3C51   CC3153   CC3151   OC301    1.36  1  180.0 ! OC301   CC3161  CC3163  OC3C61
OC3C51   CC3153   CC3151   OC301    0.16  2    0.0 !
OC3C51   CC3153   CC3151   OC301    1.01  3    0.0 !
CC3152   CC3151   CC3151   OC301    0.11  1  180.0 ! CC3151  CC3151  CC3152  OC301
CC3152   CC3151   CC3151   OC301    0.66  2    0.0 !
CC3152   CC3151   CC3151   OC301    0.02  3  180.0 !
CC3153   CC3151   OC301    CC3152   1.19  1  180.0 ! CC3153   CC3151   OC301    CC3162
CC3153   CC3151   OC301    CC3152   0.16  2  180.0 !
CC3153   CC3151   OC301    CC3152   0.49  3  180.0 !
HCA1     CC3153   CC3151   OC301    0.20  3    0.0 ! par27 X CTL1 CTL1 X
CC321    CC3153   CC3151   OC301    0.76  1  180.0 ! from, CC321   CC3153  CC3151  OC303
CC321    CC3153   CC3151   OC301    0.40  2  180.0 !
CC321    CC3153   CC3151   OC301    0.40  3  180.0 !
!13AA ( AGLC -- BFRUP )
OC301    CC3161   CC3162   CC321  0.20  3    0.0 ! par27 X CTL1 CTL1 X   ! 1n3q
!C8_6B (BFRU_6DET, pdbID:1pyy)
CC3153   CC321    OC301    CTL2   0.64    1   180.0  ! CC3153  CC321   OC301   CC3051
CC3153   CC321    OC301    CTL2   0.03    2   180.0
CC3153   CC321    OC301    CTL2   0.61    3     0.0
!11BB (XYL -- XYL, pdbID: 1gql)
OC302    CC3162   OC3C61   CC3263  0.41  1  180.0 ! CC3263  OC3C61  CC3162  OC301
OC302    CC3162   OC3C61   CC3263  0.89  2    0.0 !
OC302    CC3162   OC3C61   CC3263  0.05  3    0.0 !
!1S2AA + OME1A (pdbID: 2ww3)
OC301    CC3162   CC3161   SG311   0.59  1  180.0 !from, OC301   CC3161  CC3162  OC301
OC301    CC3162   CC3161   SG311   1.16  2    0.0 !
!SH w/ XYL C5 (pdbID: 1xnk)
CC3162   SG311    CC3161   CC3263  0.2400  1   180.00 ! CG321  CG321  SG311  CG321
CC3162   SG311    CC3161   CC3263  0.3700  3     0.00
SG311    CC3162   OC3C61   CC3263  0.41  1  180.0     ! CC3163  OC3C61  CC3162  OC311
SG311    CC3162   OC3C61   CC3263  0.89  2    0.0     !
SG311    CC3162   OC3C61   CC3263  0.05  3    0.0     !
OC3C61   CC3263   CC3161   SG311   2.75  1  180.0     ! OC311   CC3161  CC3162  OC3C61
OC3C61   CC3263   CC3161   SG311   0.26  2  180.0     !
OC3C61   CC3263   CC3161   SG311   0.10  3    0.0     !
HCA2     CC3263   CC3161   SG311   0.010 3    0.00    ! SG311   CC3161  CC3163  HCA1
!s16
CC3163   CC321    SG311    CC3162  0.2400  1   180.00 ! CG321  CG321  SG311  CG321
CC3163   CC321    SG311    CC3162  0.3700  3     0.00
HCA1     CC3163   CC321    SG311   0.010 3    0.00    ! SG311   CG321   CG321   HGA2
OC3C61   CC3163   CC321    SG311   1.4906  1   180.00 ! from, OC301   CC321   CC3163  OC3C61
OC3C61   CC3163   CC321    SG311   0.3759  2     0.00 !
OC3C61   CC3163   CC321    SG311   0.5916  3     0.00 !
CC3161   CC3163   CC321    SG311   0.50  1  180.0     ! from, CC3161  CC3163  CC321   OC301
CC3161   CC3163   CC321    SG311   0.37  2  180.0     !
CC3161   CC3163   CC321    SG311   0.15  3    0.0     !
CC321    SG311    CC3162   HCA1    0.2800  3     0.00 ! from, HCA1     CC3162    OC301     CC322
CC321    SG311    CC3162   OC3C61  0.14  1    0.0     ! from, CC321   OC301   CC3162  OC3C61
CC321    SG311    CC3162   OC3C61  0.97  2    0.0     !
CC321    SG311    CC3162   OC3C61  0.11  3  180.0     !
CC321    SG311    CC3162   CC3161  0.22  1    0.0     ! from, CC3161  CC3162  OC301   CC321
CC321    SG311    CC3162   CC3161  0.28  2  180.0     !
CC321    SG311    CC3162   CC3161  0.89  3    0.0     !
HCA2     CC321    SG311    CC3162  0.284  3     0.00  ! from, CC3162  OC301   CC321   HCA2
!3DEO (pdbID:2c4s)
CC3161   CC3261   CC3161   OC30P   1.76   1      0.0  !from, CC3161   CC3161    CC3161    OC30P
CC3161   CC3261   CC3161   OC30P   2.56   2      0.0
CC3161   CC3261   CC3161   OC30P   0.01   3      0.0
NC2D1    CC3161   CC3261   CC3161  0.20  3    0.0    ! NC2D1   CC3161  CC3161  CC3261
CC3261   CC3161   OC30P    SC      0.21    3     0.0 ! CC3161    CC3161  OC30P     SC   ! 1ofm
!1DEO (pdbID:2erm)
CC3261   OC3C61   CC3163   CC331   0.20  3    0.0 ! CC331   CC3163  OC3C61  CC3162   ! (pdbID:2iwg, FU4)
CC3261   OC3C61   CC3163   CC2O2   0.20  3    0.0 ! from, CC2O2   CC3163  OC3C61  CC3162
OC3C61   CC3261   CC3161   OC30P   0.61   3      0.0 ! OC3C61   CC3162    CC3161    OC30P ! 1qqp
CC3261   CC3161   OC301    CC331   0.22  1    0.0        ! CC3161  CC3162  OC301   CC331
CC3261   CC3161   OC301    CC331   0.28  2  180.0        ! CC3161  CC3162  OC301   CC331
CC3261   CC3161   OC301    CC331   0.89  3    0.0        ! CC3161  CC3162  OC301   CC331
!CF + 1PHOS (pdbID: 4gpb)
OC30P    CC3162   CC3261   HCA2    0.20   3      0.0  ! HCA1     CC3161    CC3162    OC30P
OC30P    CC3162   CC3261   FGA1    0.2000  3     0.00 ! from, par27 X CTL1 CTL1 X
OC30P    CC3162   CC3261   CC3161  1.76   1      0.0  ! from, OC30P    CC3161   CC3161   CC3261
OC30P    CC3162   CC3261   CC3161  2.56   2      0.0
OC30P    CC3162   CC3261   CC3161  0.01   3      0.0
PC       OC30P    CC3162   CC3261  0.02   3    180.0  ! CC3161   CC3162    OC30P     PC
!CF + XYL (pdbID: 3vpl, 3f5e)
FGA1     CC3261   CC3161   OC301   0.200 3    0.00   ! FGA1    CC3261  CC3161  OC311
CC3162   OC3C61   CC3261   HCA2    0.284 3    0.0  ! HCA2    CC3263  OC3C61  CC3162
CC3162   OC3C61   CC3261   FGA1    0.200 3    0.00 ! CG3C51  CG3C51  CG3C51  FGA1
CC3162   OC3C61   CC3261   CC3161  0.20  3    0.0  ! CC3161  CC3162  OC3C61  CC3163
HCA1     CC3162   OC3C61   CC3261  0.20  3    0.0  ! from HCA1 CC3161  CC3161  CC3162
OC311    CC3162   OC3C61   CC3261  0.41  1  180.0  ! CC3163  OC3C61  CC3162  OC311
OC311    CC3162   OC3C61   CC3261  0.89  2    0.0
OC311    CC3162   OC3C61   CC3261  0.05  3    0.0
CC3261   OC3C61   CC3162   CC3161  0.20  3    0.0  ! CC3161  CC3163  OC3C61  CC3162
!5ACF(pdbID:3IJ7)
CC3162   OC3C61   CC3261   CC321   0.20  3    0.0  ! CC321   CC3163  OC3C61  CC3162
CC3261   CC321    OC311    HCP1    0.29  1    0.0  ! CC3163  CC321   OC311   HCP1
CC3261   CC321    OC311    HCP1    0.62  2    0.0
CC3261   CC321    OC311    HCP1    0.05  3    0.0
FGA1     CC3261   CC321    HCA2    0.1850  3     0.00 ! FGA1   CG3C51 CG3C52 HGA2
FGA1     CC3261   CC321    OC311   0.200 3    0.00       ! OG303   CG3C51  CG3C51  FGA1
OC3C61   CC3261   CC321    HCA2    0.20  3    0.0 ! from HCA2  CC321  CC3163 OC3C61
OC3C61   CC3261   CC321    OC311   0.75  1  180.0 ! OC311   CC321   CC3163  OC3C61
OC3C61   CC3261   CC321    OC311   0.17  2    0.0
OC3C61   CC3261   CC321    OC311   0.25  3  180.0
CC3161   CC3161   CC3261   CC321   0.20  3    0.0 ! par27 X CTL1 CTL1 X
CC3161   CC3261   CC321    HCA2    0.20  3    0.0 ! HCA2    CC321   CC3163  CC3161
CC3161   CC3261   CC321    OC311   0.75  1  180.0 ! from CC3261 CC3163 CC321 OC311
CC3161   CC3261   CC321    OC311   0.17  2    0.0
CC3161   CC3261   CC321    OC311   0.25  3  180.0
HCA1     CC3161   CC3261   CC321   0.20  3    0.0 ! par27 X CTL1 CTL1 X
OC301    CC3161   CC3261   CC321   0.20  3    0.0 ! par27 X CTL1 CTL1 X
!5ACF(pdbID:1QWN)
CC3261   OC3C61   CC3261   FGA1    0.200 3    0.00       ! FGA1    CC3261  OC3C61  CC3163
CC3261   OC3C61   CC3261   CC3161  0.20  3    0.0  ! CC3161  CC3162  OC3C61  CC3163
CC3261   OC3C61   CC3261   CC321   0.20  3    0.0  ! CC321   CC3163  OC3C61  CC3162
HCA2     CC3261   OC3C61   CC3261  0.20  3    0.0  ! from HCA1 CC3161  CC3161  CC3162
OC311    CC3161   CC3261   CC321   0.20  3    0.0 ! par27 X CTL1 CTL1 X
OC311    CC3051   CC3151   OC303   2.87  1  180.0 ! OC303   CC3151  CC3151  OC311
OC311    CC3051   CC3151   OC303   0.03  2    0.0 !           "
OC311    CC3051   CC3151   OC303   0.23  3    0.0 !           "
!3MDP
CC3161   CC3161   OC301    CT1     1.15  1    180.0  ! CC3161   CC3162    OC301      CT1
CC3161   CC3161   OC301    CT1     1.54  2    180.0
CC3161   CC3161   OC301    CT1     0.39  3      0.0
CC3161   OC301    CT1      HB1     0.284 3    0.0 !CC311D  OC301   CC311C  HCA1
CC3161   OC301    CT1      C       0.20  3    0.0 ! CC3161   OC301    CC311    CC2O2
CC3161   OC301    CT1      CT3     0.72  1  180.0 ! CC3161   OC301    CC311    CC331
CC3161   OC301    CT1      CT3     0.34  2  180.0
CC3161   OC301    CT1      CT3     0.12  3  180.0
HCA1     CC3161   OC301    CT1     0.284 3    0.0 ! CC331   OC301   CC3162  HCA1
OC301    CT1      C        O       0.64  2  180.0 ! OC2D2    CC2O2    CC311    OC301
OC301    CT1      C        NH1     0.47  1      0.0 ! NH1      CT1      CT1    OC301
OC301    CT1      C        NH1     1.60  2      0.0
OC301    CT1      C        NH1     0.39  3    180.0
! 2NSF + 1DEOXY (pdbID: 3ojv, 3mkp)
CC3261   CC3161   NC311    SC      0.100 1    0.00       ! from, CG331   CG321   NG311   SG3O2
CC3261   CC3161   NC311    SC      0.700 2    0.00       !
CC3261   CC3161   NC311    SC      0.100 3    0.00       !
!1TPHF
CC3162   CC321   OC30P    PC       0.407   2     0.00 ! Phos-gly, 8/05
CC3162   CC321   OC30P    PC       0.241   1   180.00 ! Phos-gly, 8/05
OC311    CC3162   CC321   OC30P    0.200   3     0.00 ! alkane, 3/92; X CTL1 CTL2 X
OC3C61   CC3162   CC321   OC30P    0.06   1      0.0  ! OC3C61   CC3163    CC321     OC30P
OC3C61   CC3162   CC321   OC30P    0.78   2      0.0
OC3C61   CC3162   CC321   OC30P    0.74   3    180.0
CC3161   CC3162   CC321   OC30P    0.43   3      0.0 ! CC3161   CC3163    CC321     OC30P
CT1      NC2D1    CC2O1    CC321   1.6000  1     0.00 ! from, CT2  C    NH1  CT1, ALLOW PEP ! CT1      NC2D1    CC2O1    CC321
CT1      NC2D1    CC2O1    CC321   2.5000  2   180.00 !                           ALLOW PEP ! CC3161   NC2D1    CC2O1    CC321
CC3163   CC312    OC301    CC331  0.22  1    0.0 ! CC3163  CC3161  OC301   CC331
CC3163   CC312    OC301    CC331  0.28  2  180.0 !
CC3163   CC312    OC301    CC331  0.89  3    0.0 !
OC301    CC312    CC322    OC301  3.3150 1 180.00 ! OC311   CC312   CC322   OC301 ! par_all36_carb.prm
OC301    CC312    CC322    OC301  1.6828 2 180.00 !
OC301    CC312    CC322    OC301  2.9534 3 180.00 !
CC312    OC301    CC331    HCA3   0.284 3    0.0 ! par35 HCA3 CC33A OC30A CC32A ! CC311   OC301   CC331   HCA3 ! par_all36_carb.prm
HCA1     CC312    OC301    CC331  0.284 3    0.0 ! OMeTHP CC331   OC301   CC311D  HCA1
CC331    OC301    CC312    CC322  0.22  1    0.0 ! og OMeTHP compounds 2 and 3 ! CC321C  CC311D  OC301   CC331 ! par_all36_carb.prm
CC331    OC301    CC312    CC322  0.28  2  180.0 ! "  MCSA fit
CC331    OC301    CC312    CC322  0.89  3    0.0 ! "  MP2/cc-pVTZ//MP2/6-31G*
! NE5GC
NC2D1    CC2O1    CC321    OC311   0.0500  6   180.00 ! from, X    CT2  CC   X
CC2O1    CC321    OC311    HCP1    0.1400  3     0.00 ! from, X    CT2  OH1  X
OC2D1    CC2O1    CC321    OC311   0.0500  6   180.00 ! from, X    CT2  CC   X
!PEG
CC321    CC321    OC301    CC321   0.40    1    0.0   ! CC3162  OC301   CTL2    CTL2
CC321    CC321    OC301    CC321   0.49    3    0.0   !
OC311M   CC321    CC321    OC301   0.07  1    0.0 ! OC311   CC3051  CC321   OC311
OC311M   CC321    CC321    OC301   1.99  2  180.0 !            "
OC311M   CC321    CC321    OC301   1.72  3  180.0 !            "
CC321    OC301    CC321    HCA2    0.284   3    0.0   ! HCA2 CC32A OC30A CC32A
OC301    CC321    CC321    OC301   0.07  1    0.0 ! OC311   CC3051  CC321   OC311, ketopentose monosac
OC301    CC321    CC321    OC301   1.99  2  180.0 !            "
OC301    CC321    CC321    OC301   1.72  3  180.0 !            "
!DNAP
NG2S3    CG2R61   CG2R61   NG2O1   3.1000  2   180.00 !from, NG2S3  CG2R61 CG2R61 NG2S3
!PEGPMX
CC321    OC301    CT2      HA2     0.284   3    0.0   ! HCA2 CC32A OC30A CC32A
CC321    OC301    CT2      C       0.284   3    0.0 ! from CC3161  OC301   CC3062  CC2O2
HCA2     CC321    OC301    CT2     0.284   3    0.0   ! HCA2 CC32A OC30A CC32A
OC301    CT2      C        O       0.64    2  180.0 ! OC2D2    CC2O2    CC311    OC301
OC301    CT2      C        NH1     0.47    1    0.0 ! NH1      CT1      CT1    OC301
OC301    CT2      C        NH1     1.60    2    0.0
OC301    CT2      C        NH1     0.39   3    180.0
CC321    CC321    OC301    CT2     0.40    1    0.0   ! CC3162  OC301   CC321   CC321
CC321    CC321    OC301    CT2     0.49    3    0.0   !
!DNPPEG
OC301    CC321    CC321    NG2S3   3.3     1   180.00 ! choline, 12/92
OC301    CC321    CC321    NG2S3  -0.4     3   180.00 ! choline, 12/92
CC321    CC321    NG2S3    CG2R61  0.26    3     0.00 ! X    CTL2 NTL  X
CC321    CC321    NG2S3    HGP4    0.26    3     0.00 ! X    CTL2 NTL  X
HCA2     CC321    CC321    NG2S3   0.1900  3     0.00 ! X    CT2  CT2  X
CC321    NG2S3    CG2R61   CG2R61  2.0000  2   180.00 ! from, CG2R61 CG2R61 CG2R64 NG2S3
HCA2     CC321    NG2S3    CG2R61  0.26    3     0.00 ! X    CTL2 NTL  X
HCA2     CC321    NG2S3    HGP4    0.26    3     0.00 ! X    CTL2 NTL  X
OC311M   CC321    CC321    NG2S3   0.1900  3     0.00 ! X    CT2  CT2  X
OC301    CC3151   CC3153   CC312    0.20  3    0.0 ! par27 X CTL1 CTL1 X
!!gpi-linkage
NG2S1    CG321    CG321    OC30P   0.700   1   180.00    ! based on "OG311  CG321  CG324  NG3P3" 
CG321    CG321    OC30P    PC      0.407   2     0.00    !PL   OSLP CTL2 CTL2
CG321    CG321    OC30P    PC      0.241   1   180.00    !
HGA2     CG321    CG321    OC30P   0.1900  3     0.00    !X    CTL2 CTL2 X 
CG321    CG321    NG2S1    C       0.1000   3    0.00    ! based on "CG321  CG324  NG3P3  HGP2" 
!NG2S1    C        CT1      NH1     0.6000   1    0.00    ! based on "NH1  C    CT1  NH1
!NG2S1    C        CT1      HB1     0.0000   1    0.00    ! based on "NH1  C    CT1  HB"
!NG2S1    C        CT1      CT1     0.0000   1    0.00    ! based on "NH1  C    CT1  CT1 "
!NG2S1    C        CT1      CT2     0.0000   1    0.00    ! based on "NH1  C    CT1  CT2 "
!NG2S1    C        CT1      CT3     0.0000   1    0.00    ! based on "NH1  C    CT1  CT3 "
!HGP1     NG2S1    C        CT1     2.5000   2  180.00    ! based on "H    NH1  C    CT1"
!HGP1     NG2S1    C        O       2.5000   2  180.00    ! based on "O    C    NH1  H"
!CG321    NG2S1    C        CT1     2.5000   2  180.00    ! based on "CT3  NH1  C    CT1"
!CG321    NG2S1    C        O       2.5000   2  180.00    ! based on "O    C    NH1  CT3"
!HGA2     CG321    NG2S1    C       0.1000   3    0.00    ! based on "HGA2   CG324  NG3P3  HGP2"
!CT2A     CT1      C        NG2S1   0.0000  1     0.00 ! NH1  C    CT1  CT2
!FP17BT
CC312    CC322    OC301    CC3152  0.64    1   180.00 ! from CC312   CC322   OC301   CC3162
CC312    CC322    OC301    CC3152  0.03    2   180.00 ! from CC312   CC322   OC301   CC3162
CC312    CC322    OC301    CC3152  0.61    3     0.00 ! from CC312   CC322   OC301   CC3162
CC3152   OC301    CC322    HCA2    0.284   3     0.00 ! from CC3162  OC301   CC321   HCA2
CC322    OC301    CC3152   OC3C51  0.98    2     0.00 ! from CC321   OC301   CC3152  OC3C51
CC322    OC301    CC3152   OC3C51  1.50    3     0.00 ! from CC321   OC301   CC3152  OC3C51
CC322    OC301    CC3152   CC3151  0.97    1   180.00 ! from CC321   OC301   CC3152  CC3151
CC322    OC301    CC3152   CC3151  0.44    3   180.00 ! from CC321   OC301   CC3152  CC3151
HCA1     CC3152   OC301    CC322   0.284   3     0.00 ! from HCA1    CC3152  OC301   CC321
!======================= ahaile ==========================
CC3162   CC3161   OC30P     PC     0.02    3   180.0        !
CC3163   CC321    OC30P     PC     0.02    3   180.0        ! CC311D  CC311D  OC30P   PC       0.02  3  180.0
!CC321    OC30P    PC        OC2DP  0.33    3     0.0        ! CC311D  OC30P   PC      OC2DP    0.33  3    0.0
!HCA2     CC321    OC30P     PC     0.284   3     0.0        ! HCA1    CC311D  OC30P   PC       0.284 3    0.0  
!CC3153   CC321    OC30P     PC     0.02    3   180.0        ! CC311D  CC311D  OC30P   PC       0.02  3  180.0
!CC3163   CC3161   OC30P     PC     0.029   3   180.0        !
!CC321    OC30P    PC        OC312  0.029   3   180.0
OC30P    PC       OC2DP      CC331    0.33    3     0.0
PC       OC2DP    CC331      HCA3     0.33    3     0.0
OC2DP    PC       OC2DP      CC331    0.33    3     0.0
!====================== seonghoon ========================
CC322    OC30P    PC         OC312    0.9500  2     0.00 ! from CC321 OC30P PC OC312
CC322    OC30P    PC         OC312    0.5000  3     0.00 ! from CC321 OC30P PC OC312
CC312    OC30P    PC         OC312    0.9500  2     0.00 ! from CC321 OC30P PC OC312
CC312    OC30P    PC         OC312    0.5000  3     0.00 ! from CC321 OC30P PC OC312
! ADDED
OC30P    CC3162   CC3161   OC301     2.50  1    180.0 ! from OC30P   CC3161  CC3161  OC301
OC30P    CC3162   CC3161   OC301     2.00  2      0.0 ! from OC30P   CC3161  CC3161  OC301
OC30P    CC3162   CC3161   OC301     2.50  3      0.0 ! from OC30P   CC3161  CC3161  OC301
OC3C51   CC3051   CC3151   OC301     0.32  1    180.0 ! from OC3C51  CC3051  CC3151  OC303
OC3C51   CC3051   CC3151   OC301     0.65  2    180.0 ! from OC3C51  CC3051  CC3151  OC303
OC3C51   CC3051   CC3151   OC301     2.62  3      0.0 ! from OC3C51  CC3051  CC3151  OC303
OC311    CC3051   CC3151   OC301     2.87  1    180.0 ! from OC303   CC3151  CC3151  OC311
OC311    CC3051   CC3151   OC301     0.03  2      0.0 ! from OC303   CC3151  CC3151  OC311
OC311    CC3051   CC3151   OC301     0.23  3      0.0 ! from OC303   CC3151  CC3151  OC311
CC321    CC3051   CC3151   OC301     0.94  1      0.0 ! from CC321   CC3051  CC3151  OC303
CC321    CC3051   CC3151   OC301     1.59  2    180.0 ! from CC321   CC3051  CC3151  OC303
CC321    CC3051   CC3151   OC301     0.84  3      0.0 ! from CC321   CC3051  CC3151  OC303
CC2O5    OC301    CC3151   CC3051    0.07  1    180.0 ! from CC3162  OC303   CC3151  CC3051
CC2O5    OC301    CC3151   CC3051    0.04  2      0.0 ! from CC3162  OC303   CC3151  CC3051
CC2O5    OC301    CC3151   CC3051    0.14  3      0.0 ! from CC3162  OC303   CC3151  CC3051
CC3251   CC3151   CC3151   OC303     0.20  3      0.0 ! from CC3263  CC3161  CC3161  OC311
OC301    CC3051   CC3151   OC303     0.12  1    180.0 ! from OC311   CC3051  CC3151  OC311
OC301    CC3051   CC3151   OC303     1.87  2    180.0 ! from OC311   CC3051  CC3151  OC311
OC301    CC3051   CC3151   OC303     1.64  3    180.0 ! from OC311   CC3051  CC3151  OC311
CC3151   OC301    CC3051   OC3C51    0.52  1    180.0 ! from CC3161  OC301   CC3051  OC3C51
CC3151   OC301    CC3051   OC3C51    1.50  2      0.0 ! from CC3161  OC301   CC3051  OC3C51
CC3151   OC301    CC3051   OC3C51    0.98  3      0.0 ! from CC3161  OC301   CC3051  OC3C51
CC3151   OC301    CC3051   CC321     0.07  1    180.0 ! from CC3161  OC301   CC3051  CC321
CC3151   OC301    CC3051   CC321     0.04  2      0.0 ! from CC3161  OC301   CC3051  CC321
CC3151   OC301    CC3051   CC321     0.14  3      0.0 ! from CC3161  OC301   CC3051  CC321
CC3151   OC301    CC3051   CC3151    0.07  1    180.0 ! from CC3161  OC301   CC3051  CC3151
CC3151   OC301    CC3051   CC3151    0.04  2      0.0 ! from CC3161  OC301   CC3051  CC3151
CC3151   OC301    CC3051   CC3151    0.14  3      0.0 ! from CC3161  OC301   CC3051  CC3151
HCA1     CC3151   OC301    CC3051    0.284 3      0.0 ! from HCA1    CC3161  OC301   CC3051
CC3151   CC3151   OC301    CC3051    0.12  1    180.0 ! from CC3161  CC3161  OC301   CC3051
CC3151   CC3151   OC301    CC3051    0.03  2    180.0 ! from CC3161  CC3161  OC301   CC3051
CC3151   CC3151   OC301    CC3051    0.14  3      0.0 ! from CC3161  CC3161  OC301   CC3051
CC3051   CC3151   OC301    CC3051    0.12  1    180.0 ! from CC3161  CC3161  OC301   CC3051
CC3051   CC3151   OC301    CC3051    0.03  2    180.0 ! from CC3161  CC3161  OC301   CC3051
CC3051   CC3151   OC301    CC3051    0.14  3      0.0 ! from CC3161  CC3161  OC301   CC3051
OC301    CC3051   CC3151   OC301     0.12  1    180.0 ! from OC311   CC3051  CC3151  OC311
OC301    CC3051   CC3151   OC301     1.87  2    180.0 ! from OC311   CC3051  CC3151  OC311
OC301    CC3051   CC3151   OC301     1.64  3    180.0 ! from OC311   CC3051  CC3151  OC311

IMPROPER
!
!V(improper) = Kpsi(psi - psi0)**2
!
!Kpsi: kcal/mole/rad**2
!psi0: degrees
!
!atom types                     Kpsi         psi0
! monosaccharides
NG2S1    C        CG321    HGP1     20.00   0   0.00 ! par22 NH1  X    X    H, !gpi-link
CC2O1    CT1      NC2D1    OC2D1   120.00   0   0.00 ! par22 O    X    X    C, !from toppar_all36_carb_lps.str
CC       OS       NH2      OB      120.00   0   0.00 ! par22 O    X    X    C
CC2O2    CC312    OC2D2    OC2D2    96.00   0   0.00 ! par22 OC   X    X    CC
CC2O1    CT3      NC2D1    OC2D1   120.00   0   0.00 ! par22 O    X    X    C
CC2O1    CC331    NC2D1    NC2      45.00   0   0.00 ! from, NC2  X    X    C
CC2O1    HCR1     NC2D1    OC2D1    45.00   0   0.00 ! ALLOW PEP POL
CC2O1    CT2      NC2D1    OC2D1    45.00   0   0.00 ! O    NH2  CT2  CC, !NGLY
NC2D1    CC2O1    CC3152   HCP1     20.00   0   0.00 ! NH1  X    X    H
NC2D1    CC2O1    CC322    HCP1     20.00   0   0.00 ! NC2D1   CC2O1   CC331   HCP1, !9TNAC
CC2O2    CC3163   OC301    OC2D2    62.00   0   0.00 ! from CG2O2  CG331  OG2D1  OG302, !COOME
CC2O2    CC3261   OC2D2    OC2D2    96.00   0   0.00 ! CC2O2   CC3062  OC2D2   OC2D2, !DEO for neuraminic acid
CC2O1    CC312    NC2D1    OC2D1    45.00   0   0.00 ! CC2O1    CC321    NC2D1    OC2D1, !SDHB
CC2O1    CC322    NC2D1    OC2D1    45.00   0   0.00 ! CC2O1    CC321    NC2D1    OC2D1, !NDHH
CC2O1    CP1      NC2D1    OC2D1    45.00   0   0.00 ! CC2O1    CC321    NC2D1    OC2D1, !NOPR
CC       NH1      CP2      O        90.00   0   0.00 ! C=O bend alone
NH1      X        X        HCA1     20.00   0   0.00 ! protein NH1  X    X    H

NONBONDED  NBXMOD 5  ATOM CDIEL FSHIFT VATOM VDISTANCE VFSWITCH -
     CUTNB 14.0  CTOFNB 12.0  CTONNB 10.0  EPS 1.0  E14FAC 1.0  WMIN 1.5

END 

RETURN
```
