## Supplementary material for "PCNA is a Nucleotide Exchange Factor for the Clamp Loader ATPase Complex": molecular dynamics input files: toppar_all36_label_fluorophore.str

```
* MINI FORCE FIELD PARAMETER FILE.
*


!ATOMS

!MASS    -1 C2O1X  12.01100 
!MASS    -1 HGA1X  1.008000 
!MASS    -1 S250X  32.06000 
!MASS    -1 CC51X  12.01100 
!MASS    -1 N253X  14.00700 
!MASS    -1 CRC1X  12.01100 
!MASS    -1 C311X  12.01100 
!MASS    -1 N2S1X  14.00700 
!MASS    -1 C253X  12.01100 
!MASS    -1 C331X  12.01100 
!MASS    -1 HGP1X  1.008000 
!MASS    -1 CC52X  12.01100 
!MASS    -1 HG61X  1.008000 
!MASS    -1 HGA2X  1.008000 
!MASS    -1 HGA3X  1.008000 
!MASS    -1 O2D1X  15.99900 
!MASS    -1 C261X  12.01100 
!MASS    -1 S311X  32.06000 
!MASS    -1 C321X  12.01100 
!MASS    -1 N2S1X0    14.007000
!MASS    -1 N2S1X1    14.007000
!MASS    -1 C261X0    12.011000
!MASS    -1 C261X1    12.011000
!MASS    -1 C261X2    12.011000
!MASS    -1 C261X3    12.011000
!MASS    -1 C2O1X0    12.011000
!MASS    -1 S311X0    32.060000
!MASS    -1 HGP1X0     1.008000
!MASS    -1 HGP1X1     1.008000
!MASS    -1 C261X4    12.011000
!MASS    -1 C321X0    12.011000
!MASS    -1 HGA2X0     1.008000
!MASS    -1 HGA2X1     1.008000
!MASS    -1 HGA2X2     1.008000
!MASS    -1 C321X1    12.011000
! from toppar_all36_spin_fret-lret.str
!! BODIPY
!MASS   -1  HC00       1.008000   !OVERLAP
!MASS   -1  C3_0      12.010000
!MASS   -1  H1         1.008000
!MASS   -1  SS0       32.060000    !OVERLAP
!MASS   -1  CA0       12.010000     ! OVERLAP 47
!MASS   -1  NA        14.010000
!MASS   -1  CC0       12.010000     ! OVERLAP 60
!MASS   -1  HA0        1.008000     ! OVERLAP 33
!MASS   -1  CD0       12.010000      ! OVERLAP 61
!MASS   -1  F         19.000000
!MASS   -1  B         10.812000
!MASS   -1  NA_0      14.010000
!MASS   -1  CC_0      12.010000
!MASS   -1  NA_1      14.010000
!MASS   -1  CD_0      12.010000
!MASS   -1  CA_0      12.010000

!! cy3r
!MASS   -1  NG3CA0    14.007000
!MASS   -1  CG2RA0    12.011000
!MASS   -1  SG3OA0    32.060000
!MASS   -1  CG25A0    12.011000
!MASS   -1  CG2DA0    12.011000
!MASS   -1  CG2DA1    12.011000
!MASS   -1  CG2DA2    12.011000
!MASS   -1  CG2RA1    12.011000
!MASS   -1  CG2RA2    12.011000
!MASS   -1  OG2PA0    15.999400
!MASS   -1  OG2PA1    15.999400
!MASS   -1  CG2RA3    12.011000
!MASS   -1  CG2RA4    12.011000
!MASS   -1  CG321A    12.011000
!MASS   -1  CG324A    12.011000

!! cy3s
!MASS   -1  NG3CB0    14.007000
!MASS   -1  CG2RB0    12.011000
!MASS   -1  SG3OB0    32.060000
!MASS   -1  CG25B0    12.011000
!MASS   -1  CG2DB0    12.011000
!MASS   -1  CG2DB1    12.011000
!MASS   -1  CG2DB2    12.011000
!MASS   -1  CG2RB1    12.011000
!MASS   -1  CG2RB2    12.011000
!MASS   -1  SG3OB1    32.060000
!MASS   -1  CG2RB3    12.011000
!MASS   -1  SG31B0    32.060000
!MASS   -1  OG2PB0    15.999400
!MASS   -1  CG2RB4    12.011000
!MASS   -1  CG2RB5    12.011000
!MASS   -1  OG2PB1    15.999400
!MASS   -1  CG321B    12.011000
!MASS   -1  CG324B    12.011000


!! cy5r
!MASS   -1  NG3CC0    14.007000
!MASS   -1  CG25C0    12.011000
!MASS   -1  CG2DC0    12.011000
!MASS   -1  CG2DX1    12.011000
!MASS   -1  CG2DX2    12.011000
!MASS   -1  CG2DX3    12.011000
!MASS   -1  CG2DC4    12.011000
!MASS   -1  CG2RX0    12.011000
!MASS   -1  CG33C0    12.011000
!MASS   -1  OG2PC0    15.999400
!MASS   -1  CG2RC1    12.011000
!MASS   -1  CG2RC2    12.011000
!MASS   -1  CG321C    12.011000
!MASS   -1  CG324C    12.011000


!! CY5s
!MASS   -1  NG3CD0    14.007000
!MASS   -1  CG25D0    12.011000
!MASS   -1  CG2DD0    12.011000
!MASS   -1  CG2DD1    12.011000
!MASS   -1  CG2DD2    12.011000
!MASS   -1  CG2DD3    12.011000
!MASS   -1  CG2DD4    12.011000
!MASS   -1  CG2RD0    12.011000
!MASS   -1  CG33D0    12.011000
!MASS   -1  HGA2D0     1.008000
!MASS   -1  OG2PD0    15.999400
!MASS   -1  CG2RD1    12.011000
!MASS   -1  CG2RD2    12.011000
!MASS   -1  CG321D    12.011000
!MASS   -1  CG324D    12.011000

!! Lanthanide ion
!MASS   -1  LTI  158.92535 ! Lanthanide ion in LBT loop - Huan

BONDS
!! for btnpyr_ia
C261X   C321X   230.00     1.4900     
C261X   C261X   305.00     1.3750     
C321X   C321X   222.50     1.5300     
C321X   HGA2X   309.00     1.1110     
C2O1X   C321X   250.00     1.4900     
C2O1X   N2S1X   370.00     1.3450     
C2O1X   O2D1X   620.00     1.2300     
C321X   N2S1X   320.00     1.4300     
HGP1X   N2S1X   440.00     0.9970     
C311X   C321X   222.50     1.5380     
C2O1X   C311X   250.00     1.4900     
C311X   HGA1X   309.00     1.1110     
C311X   N2S1X   320.00     1.4300     
N2S1X   N2S1X   370.00     1.3450     
C321X   CC51X   222.50     1.5280     
CC51X   S250X   198.00     1.8180     
CC51X   CRC1X   222.50     1.5240     
CC51X   HGA1X   307.00     1.1000     
CC52X   S250X   198.00     1.8180     
CC52X   CRC1X   222.50     1.5240     
CC52X   HGA2X   307.00     1.1000     
CRC1X   CRC1X   222.50     1.5230     
CRC1X   HGA1X   309.00     1.1110     
CRC1X   N253X   220.00     1.4580     
C261X   HG61X   340.00     1.0800     
C321X   S311X   198.00     1.8180     
C321X   C331X   222.50     1.5280     
C331X   HGA3X   322.00     1.1110     
C253X   N253X   460.00     1.3800     
HGP1X   N253X   470.00     1.0150     
C253X   O2D1X   570.00     1.2350     

C2O1X     N2S1X0     370.000 1.345000000000000
N2S1X0   N2S1X1     370.000 1.345000000000000
N2S1X0   HGP1X0     440.000 0.997000000000000
N2S1X1   C2O1X       370.000 1.345000000000000
N2S1X1   HGP1X1     440.000 0.997000000000000
C261X     C261X0     305.000 1.375000000000000
C261X0   C261X1     305.000 1.341328910633033
C261X0   HG61X       340.000 1.080000000000000
C261X1   C261X       305.000 1.375000000000000
C261X1   HG61X       340.000 1.080000000000000
C261X     C261X2     305.000 1.375000000000000
C261X2   C261X3     305.000 1.338102805205938
C261X2   HG61X       340.000 1.080000000000000
C261X     C261X3     305.000 1.375000000000000
C261X3   HG61X       340.000 1.080000000000000
N2S1X     C2O1X0     370.000 1.345000000000000
C2O1X0   C321X       250.000 1.490000000000000
C2O1X0   O2D1X       620.000 1.230000000000000
C321X     S311X0     198.000 1.818000000000000
C261X     C261X4     305.000   1.375
C261X4   HG61X       340.000   1.080
C321X     C321X0     222.500   1.530
C321X0   HGA2X       309.000   1.111
C321X     HGA2X0     309.000   1.111
C321X     HGA2X1     309.000   1.111
C321X     HGA2X2     309.000   1.111
C2O1X     C321X1     250.000   1.490
C321X1   C321X       222.500   1.530
C321X1   HGA2X       309.000   1.111

C321X  CT1   222.500     1.5380 ! ALLOW   ALI
!CT2  CT1   222.500     1.5380 ! ALLOW   ALI
                              ! alkane update, adm jr., 3/2/92

! from toppar_all36_spin_fret-lret.str
C3_0 HC00  337.30   1.092
C3_0 C3_0  303.10   1.535
C3_0 H1    335.90   1.093
C3_0 SS0   225.80   1.821
CA0  NA    470.30   1.350
CA0  CD0   411.70   1.434
CA0  CA0   478.40   1.387
CC0  NA    438.80   1.371
CC0  CC0   418.30   1.429
C3_0 CC0   337.30   1.499
CC0  HA0   347.20   1.085
CC0  CD0   504.00   1.371
C3_0 CD0   337.30   1.499
C3_0 CA0   323.50   1.513
CA0  CC0   411.70   1.434
CD0  NA    438.80   1.371
CA0  F     363.80   1.344

C3_0 CT1   222.500     1.5380 ! ALLOW   ALI

NA B   362.786  1.5682  ! FROM AFMM - HUAN
B  F   309.234  1.3750  ! FROM AFMM - HUAN

CA0       NA_0       470.300 1.350000000000000
NA_0     CC_0       438.800 1.319350195437133
NA_0     B          362.786 1.568200000000000
CC_0     CC0         418.300 1.429000000000000
CC_0     C3_0       337.300 1.499000000000000
CA0       NA_1       470.300 1.350000000000000
NA_1     CD_0       438.800 1.320029323992463
NA_1     B          362.786 1.568200000000000
CD_0     CC0         504.000 1.371000000000000
CD_0     C3_0       337.300 1.499000000000000
CA_0     NA_0       470.300   1.350
CA_0     CD0         411.700   1.434
CA_0     CA0         478.400   1.387

!
!! Huan - bond param for cy3r - begin
CG2DX1  CG2DX2    300.000     1.4500
CG2DX1  HGA4      360.500     1.1000
CG2DX2  CG2DX2    440.000     1.3400
CG2DX2  HGA4      360.500     1.1000
CG2O1   CG321A     250.000     1.4900
!CG2O1   NG2S1     370.000     1.3450
!CG2O1   OG2D1     620.000     1.2300
!CG2R52  NG2R52    490.000     1.3000
!CG2R53  CG3C52    300.000     1.5300
!CG2R53  NG2R53    460.000     1.3800
!CG2R53  OG2D1     570.000     1.2350
!CG2R61  CG2R61    305.000     1.3750
CG2R61  CG2RX0    300.000     1.3600
!CG2R61  SG3O1     230.000     1.7800
!CG2R61  HGR61     340.000     1.0800
CG2RX0  CG2RX0    360.000     1.3850
CG2RX0  NG3C51    330.000     1.4000
CG321A   CG321A     222.500     1.5300
CG321A   CG324A     222.500     1.5300
CG321A   CG331     222.500     1.5280
CG321A   NG2S1     320.000     1.4300
CG321A   SG311     198.000     1.8180
CG321A   HGA2      309.000     1.1110
CG324A   HGA2      284.500     1.1000
!CG331   HGA3      322.000     1.1110
!CG3C51  CG3C52    195.000     1.5180
!CG3C51  HGA1      307.000     1.1000
!CG3C52  HGA2      307.000     1.1000
!NG2S1   HGP1      440.000     0.9970
!OG2P1   SG3O1     540.000     1.4480
CG251O CG2DX1  570.00     1.3400 ! MOL-OP , FROM CG251O CG2DX3, PENALTY= 30
CG251O CG3C50  300.00     1.5300 ! MOL-OP , FROM CG2R53 CG3C52, PENALTY= 74
CG251O NG3C51  380.00     1.4000 ! MOL-OP , FROM CG2R53 NG3C51, PENALTY= 64
CG2DX2 CG2R52  365.00     1.4500 ! MOL-OP , FROM CG2DX1 CG2R61, PENALTY= 45
CG2R52 CG3C50  350.00     1.5050 ! MOL-OP , FROM CG2R52 CG3C52, PENALTY= 10
CG2RX0 CG3C50  305.00     1.5200 ! MOL-OP , FROM CG2RX0 CG3C52, PENALTY= 10
CG2RX0 NG2R52  380.00     1.3700 ! MOL-OP , FROM CG2R51 NG2R52, PENALTY= 30
CG321A  NG2R53  320.00     1.4300 ! MOL-OP , FROM CG311 NG2R53, PENALTY= 4
CG321A  NG3C51  263.00     1.4740 ! MOL-OP , FROM CG321A NG311, PENALTY= 20
CG324A  NG2R52  300.00     1.4530 ! MOL-OP , FROM CG324A NG2P1, PENALTY= 20
CG321A    NG3CA0     263.000 1.474000000000000
NG3CA0   CG25A0     380.000 1.327410232030777
NG3CA0   CG2RX0     330.000 1.400000000000000
CG2R61   CG2RA0     305.000 1.375000000000000
CG2RA0   SG3OA0     230.000 1.800219115163485
SG3OA0   OG2P1      540.000 1.448000000000000
CG25A0   CG2DA0     570.000 1.340000000000000
CG3C50   CG25A0     300.000 1.530000000000000
CG2DA0   HGA4       360.500 1.100000000000000
CG2DA0   CG2DA1     300.000 1.386138618068193
CG2DA1   CG2DA2     440.000 1.340000000000000
CG2DA1   HGA4       360.500 1.100000000000000
CG2DA2   HGA4       360.500 1.100000000000000
CG2DA2   CG2RA1     365.000 1.393237663107052
CG2RA1   NG2R52     490.000 1.300000000000000
CG2RA1   CG3C50     350.000 1.505000000000000
CG2R61   CG2RA2     305.000   1.375
SG3OA0   OG2PA0     540.000   1.448
CG2RA2   HGR61      340.000   1.080
CG2RA2   CG2RA0     305.000   1.375
CG2RA3   CG2R61     305.000   1.375
CG2RA3   HGR61      340.000   1.080
SG3O1    OG2PA1     540.000   1.448
CG2RA4   OG2D1      570.000   1.235
NG2R53   CG2RA4     460.000   1.380
CG3C51   CG2RA4     300.000   1.530
CG321A   CT1     222.500     1.5280
!! Huan - bond param for cy3r - end

!! Huan - bond param for cy3s - begin
!CG2DX1  CG2DX2    300.000     1.4500
!CG2DX1  HGA4      360.500     1.1000
!CG2DX2  CG2DX2    440.000     1.3400
!CG2DX2  HGA4      360.500     1.1000
CG2O1   CG321B    250.000     1.4900
!CG2R61  CG2RX0    300.000     1.3600
!CG2RX0  CG2RX0    360.000     1.3850
!CG2RX0  NG3C51    330.000     1.4000
CG321B  CG321B    222.500     1.5300
CG321B  CG324B     222.500     1.5300
CG321B  CG331     222.500     1.5280
CG321B  NG2S1     320.000     1.4300
CG321B  SG311     198.000     1.8180
CG321B  HGA2      309.000     1.1110
CG324B   HGA2      284.500     1.1000
!CG251O CG2DX1  570.00     1.3400 ! MOL-OP , FROM CG251O CG2DX3, PENALTY= 30
!CG251O CG3C50  300.00     1.5300 ! MOL-OP , FROM CG2R53 CG3C52, PENALTY= 74
!CG251O NG3C51  380.00     1.4000 ! MOL-OP , FROM CG2R53 NG3C51, PENALTY= 64
!CG2DX2 CG2R52  365.00     1.4500 ! MOL-OP , FROM CG2DX1 CG2R61, PENALTY= 45
!CG2R52 CG3C50  350.00     1.5050 ! MOL-OP , FROM CG2R52 CG3C52, PENALTY= 10
!CG2R53 CG3C51  300.00     1.5300 ! MOL-OP , FROM CG2R53 CG3C52, PENALTY= 4
!CG2RX0 CG3C50  305.00     1.5200 ! MOL-OP , FROM CG2RX0 CG3C52, PENALTY= 10
!CG2RX0 NG2R52  380.00     1.3700 ! MOL-OP , FROM CG2R51 NG2R52, PENALTY= 30
CG321B NG2R53  320.00     1.4300 ! MOL-OP , FROM CG311 NG2R53, PENALTY= 4
CG321B NG3C51  263.00     1.4740 ! MOL-OP , FROM CG321BNG311, PENALTY= 20
CG324B  NG2R52  300.00     1.4530 ! MOL-OP , FROM CG324B NG2P1, PENALTY= 20
!CG331  CG3C50  222.50     1.5280 ! MOL-OP , FROM CG331 CG3C51, PENALTY= 6
!CG3C51 SG311   198.00     1.8180 ! MOL-OP , FROM CG321BSG311, PENALTY= 65
NG3CB0   CG2RX0     330.000 1.400000000000000
NG3CB0   CG25B0     380.000 1.328661417893964
CG321B   NG3CB0     263.000 1.474000000000000
CG2RB0   SG3OB0     230.000 1.800120376585965
CG2RB0   CG2R61     305.000 1.375000000000000
SG3OB0   OG2P1      540.000 1.448000000000000
CG3C50   CG25B0     300.000 1.530000000000000
CG25B0   CG2DB0     570.000 1.340000000000000
CG2DB0   CG2DB1     300.000 1.387887065038074
CG2DB0   HGA4       360.500 1.100000000000000
CG2DB1   HGA4       360.500 1.100000000000000
CG2DB1   CG2DB2     440.000 1.340000000000000
CG2DB2   CG2RB1     365.000 1.395555941730750
CG2DB2   HGA4       360.500 1.100000000000000
CG2RB1   CG3C50     350.000 1.505000000000000
CG2RB1   NG2R52     490.000 1.300000000000000
CG2RB2   SG3OB1     230.000 1.800050249993039
CG2R61   CG2RB2     305.000 1.375000000000000
SG3OB1   OG2P1      540.000 1.448000000000000
NG2R53   CG2RB3     460.000 1.380000000000000
CG3C51   CG2RB3     300.000 1.530000000000000
CG2RB3   OG2D1      570.000 1.235000000000000
SG31B0   CG321B     198.000 1.818000000000000
CG3C51   SG31B0     198.000 1.818000000000000
SG3OB0   OG2PB0     540.000   1.448
CG2RB4   HGR61      340.000   1.080
CG2RB0   CG2RB4     305.000   1.375
CG2RB4   CG2RX0     300.000   1.360
SG3OB1   OG2PB1     540.000   1.448
CG2RB5   HGR61      340.000   1.080
CG2RB5   CG2RB2     305.000   1.375
CG2RX0   CG2RB5     300.000   1.360
CG321B  CT1     222.500     1.5280
!! Huan - bond param for cy3s - end

!! Huan - bond param for cy5r - begin
!CG2DX2  CG2DX2    440.000     1.3400
!CG2DX2  HGA4      360.500     1.1000
CG2O1   CG321C     250.000     1.4900
!CG2R61  CG2RX0    300.000     1.3600
!CG2RX0  CG2RX0    360.000     1.3850
!CG2RX0  NG3C51    330.000     1.4000
CG321C   CG321C     222.500     1.5300
CG321C   CG324C     222.500     1.5300
CG321C   CG331     222.500     1.5280
CG321C   NG2S1     320.000     1.4300
CG321C   SG311     198.000     1.8180
CG321C   HGA2      309.000     1.1110
CG324C   HGA2      284.500     1.1000
!CG251O CG2DX1  570.00     1.3400 ! MOL-OP , FROM CG251O CG2DX3, PENALTY= 30
!CG251O CG3C50  300.00     1.5300 ! MOL-OP , FROM CG2R53 CG3C52, PENALTY= 74
!CG251O NG3C51  380.00     1.4000 ! MOL-OP , FROM CG2R53 NG3C51, PENALTY= 64
CG2DX1 CG2R52  365.00     1.4500 ! MOL-OP , FROM CG2DX2 CG2R61, PENALTY= 45
!CG2R52 CG3C50  350.00     1.5050 ! MOL-OP , FROM CG2R52 CG3C52, PENALTY= 10
!CG2R53 CG3C51  300.00     1.5300 ! MOL-OP , FROM CG2R53 CG3C52, PENALTY= 4
!CG2RX0 CG3C50  305.00     1.5200 ! MOL-OP , FROM CG2RX0 CG3C52, PENALTY= 10
!CG2RX0 NG2R52  380.00     1.3700 ! MOL-OP , FROM CG2R51 NG2R52, PENALTY= 30
CG321C  NG2R53  320.00     1.4300 ! MOL-OP , FROM CG311 NG2R53, PENALTY= 4
CG321C  NG3C51  263.00     1.4740 ! MOL-OP , FROM CG321C NG311, PENALTY= 20
CG324C  NG2R52  300.00     1.4530 ! MOL-OP , FROM CG324C NG2P1, PENALTY= 20
!CG331  CG3C50  222.50     1.5280 ! MOL-OP , FROM CG331 CG3C51, PENALTY= 6
!CG3C51 SG311   198.00     1.8180 ! MOL-OP , FROM CG321C SG311, PENALTY= 65
CG321C    NG3CC0     263.000 1.474000000000000
NG3CC0   CG25C0     380.000 1.329501248777150
NG3CC0   CG2RX0     330.000 1.400000000000000
CG25C0   CG2DC0     570.000 1.340000000000000
CG3C50   CG25C0     300.000 1.530000000000000
CG2DC0   HGA4       360.500 1.100000000000000
CG2DC0   CG2DX1     300.000 1.387360220310500
!CG2DX1   CG2DX2     440.000 1.340000000000000
!CG2DX1   HGA4       360.500 1.100000000000000
!CG2DX2   HGA4       360.500 1.100000000000000
CG2DX2   CG2DX3     300.000 1.386512378415714
CG2DX3   CG2DC4     440.000 1.340000000000000
CG2DX3   HGA4       360.500 1.100000000000000
CG2DC4   HGA4       360.500 1.100000000000000
CG2DC4   CG2RX0     365.000 1.393818319365907
!CG2RX0   NG2R52     490.000 1.300000000000000
!CG2RX0   CG3C50     350.000 1.505000000000000
CG3C50   CG33C0     222.500   1.528
CG33C0   HGA3       322.000   1.111
CG2RC1   CG2R61     305.000   1.375
CG2RC1   HGR61      340.000   1.080
SG3O1    OG2PC0     540.000   1.448
CG2RC2   OG2D1      570.000   1.235
NG2R53   CG2RC2     460.000   1.380
CG2RC2   CG3C51     300.000   1.530
CG321C   CT1     222.500     1.5280
!! Huan - bond param for cy5r - end

!! Huan - bond param for cy5s - begin
CG2DX1  CG2DX1    440.000     1.3400
!CG2DX1  CG2DX2    300.000     1.4500
!CG2DX1  HGA4      360.500     1.1000
!CG2DX2  CG2DX2    440.000     1.3400
!CG2DX2  HGA4      360.500     1.1000
CG2O1   CG321D     250.000     1.4900
!CG2R61  CG2RX0    300.000     1.3600
!CG2RX0  CG2RX0    360.000     1.3850
!CG2RX0  NG3C51    330.000     1.4000
CG321D   CG321D     222.500     1.5300
CG321D   CG324D     222.500     1.5300
CG321D   CG331     222.500     1.5280
CG321D   NG2S1     320.000     1.4300
CG321D   SG311     198.000     1.8180
CG321D   HGA2      309.000     1.1110
CG324D   HGA2      284.500     1.1000
!CG251O CG2DX1  570.00     1.3400 ! MOL-OP , FROM CG251O CG2DX3, PENALTY= 30
!CG251O CG3C50  300.00     1.5300 ! MOL-OP , FROM CG2R53 CG3C52, PENALTY= 74
!CG251O NG3C51  380.00     1.4000 ! MOL-OP , FROM CG2R53 NG3C51, PENALTY= 64
!CG2DX1 CG2R52  365.00     1.4500 ! MOL-OP , FROM CG2DX2 CG2R61, PENALTY= 45
!CG2R52 CG3C50  350.00     1.5050 ! MOL-OP , FROM CG2R52 CG3C52, PENALTY= 10
!CG2R53 CG3C51  300.00     1.5300 ! MOL-OP , FROM CG2R53 CG3C52, PENALTY= 4
!CG2RX0 CG3C50  305.00     1.5200 ! MOL-OP , FROM CG2RX0 CG3C52, PENALTY= 10
!CG2RX0 NG2R52  380.00     1.3700 ! MOL-OP , FROM CG2R51 NG2R52, PENALTY= 30
CG321D  NG2R53  320.00     1.4300 ! MOL-OP , FROM CG311 NG2R53, PENALTY= 4
CG321D  NG3C51  263.00     1.4740 ! MOL-OP , FROM CG321D NG311, PENALTY= 20
CG324D  NG2R52  300.00     1.4530 ! MOL-OP , FROM CG324D NG2P1, PENALTY= 20
!CG331  CG3C50  222.50     1.5280 ! MOL-OP , FROM CG331 CG3C51, PENALTY= 6
!CG3C51 SG311   198.00     1.8180 ! MOL-OP , FROM CG321D SG311, PENALTY= 65
CG321D    NG3CD0     263.000 1.474000000000000
NG3CD0   CG25D0     380.000 1.329570759117393
NG3CD0   CG2RX0     330.000 1.400000000000000
CG25D0   CG2DD0     570.000 1.340000000000000
CG3C50   CG25D0     300.000 1.530000000000000
CG2DD0   HGA4       360.500 1.100000000000000
CG2DD0   CG2DD1     300.000 1.387480210561577
CG2DD1   CG2DD2     440.000 1.340000000000000
CG2DD1   HGA4       360.500 1.100000000000000
CG2DD2   HGA4       360.500 1.100000000000000
CG2DD2   CG2DD3     300.000 1.386642025758631
CG2DD3   CG2DD4     440.000 1.340000000000000
CG2DD3   HGA4       360.500 1.100000000000000
CG2DD4   HGA4       360.500 1.100000000000000
CG2DD4   CG2RD0     365.000 1.393949365436206
CG2RD0   NG2R52     490.000 1.300000000000000
CG2RD0   CG3C50     350.000 1.505000000000000
CG3C50   CG33D0     222.500   1.528
CG33D0   HGA3       322.000   1.111
CG324D    HGA2D0     284.500   1.100
CG2RD1   CG2R61     305.000   1.375
CG2RD1   HGR61      340.000   1.080
SG3O1    OG2PD0     540.000   1.448
CG2RD2   OG2D1      570.000   1.235
NG2R53   CG2RD2     460.000   1.380
CG2RD2   CG3C51     300.000   1.530
CG321D  CT1   222.500     1.5380 ! ALLOW   ALI
!! Huan - bond param for cy5s - end


!! bond parameters for O-LTI patch - Huan Rui
OC     LTI          100.00   2.25
O      LTI          100.00   2.25
OH1    LTI          100.00   2.25


ANGLES
!! For btnpyr_ia
C261X   C261X   C321X   45.80      119.00     
C261X   C321X   C321X   51.80      107.50     
C261X   C321X   HGA2X   49.30      107.50     
C261X   C261X   C261X   40.00      120.00     
C261X   C261X   HG61X   30.00      120.00     
HGA2X   C321X   C321X   26.50      110.10     
C321X   C321X   C321X   58.35      113.60     
HGA2X   C321X   HGA2X   35.50      109.00     
C321X   C321X   C2O1X   52.00      108.00     
N2S1X   C2O1X   C321X   80.00      116.50     
O2D1X   C2O1X   C321X   80.00      121.00     
C2O1X   C321X   HGA2X   33.00      109.50     
O2D1X   C2O1X   N2S1X   80.00      122.50     
C2O1X   N2S1X   C321X   50.00      120.00     
C2O1X   N2S1X   HGP1X   34.00      123.00     
C321X   C321X   N2S1X   70.00      113.50     
HGA2X   C321X   N2S1X   51.50      109.50     
C321X   N2S1X   HGP1X   35.00      117.00     
C321X   C321X   C311X   58.35      113.50     
C2O1X   C311X   C321X   52.00      108.00     
HGA1X   C311X   C321X   34.50      110.10     
N2S1X   C311X   C321X   70.00      113.50     
C311X   C321X   HGA2X   33.43      110.10     
N2S1X   C2O1X   C311X   80.00      116.50     
O2D1X   C2O1X   C311X   80.00      121.00     
C2O1X   C311X   HGA1X   50.00      109.50     
C2O1X   C311X   N2S1X   50.00      107.00     
N2S1X   C311X   HGA1X   48.00      108.00     
C311X   N2S1X   C2O1X   50.00      120.00     
C311X   N2S1X   HGP1X   35.00      117.00     
C2O1X   N2S1X   N2S1X   50.00      107.00     
HGP1X   N2S1X   N2S1X   34.00      123.00     
C321X   C321X   CC51X   58.35      113.50     
HGA2X   C321X   CC51X   34.60      110.10     
C321X   CC51X   S250X   58.00      114.50     
C321X   CC51X   CRC1X   53.35      103.70     
C321X   CC51X   HGA1X   34.60      110.10     
CRC1X   CC51X   S250X   58.00      112.50     
HGA1X   CC51X   S250X   50.00      112.00     
CC51X   S250X   CC52X   34.00      95.00      
HGA1X   CC51X   CRC1X   34.50      110.10     
CC51X   CRC1X   CRC1X   53.35      108.00     
CC51X   CRC1X   HGA1X   34.50      110.10     
CC51X   CRC1X   N253X   70.00      113.70     
CRC1X   CC52X   S250X   58.00      112.50     
HGA2X   CC52X   S250X   46.10      111.30     
HGA2X   CC52X   CRC1X   34.50      110.10     
CC52X   CRC1X   CRC1X   53.35      111.00     
CC52X   CRC1X   HGA1X   34.50      110.10     
CC52X   CRC1X   N253X   70.00      113.70     
HGA2X   CC52X   HGA2X   38.50      106.80     
HGA1X   CRC1X   CRC1X   34.50      110.10     
N253X   CRC1X   CRC1X   70.00      113.70     
N253X   CRC1X   HGA1X   43.00      111.00     
CRC1X   N253X   C253X   45.00      127.60     
CRC1X   N253X   HGP1X   38.00      116.00     
C2O1X   C321X   S311X   40.00      120.00     
HGA2X   C321X   S311X   46.10      111.30     
C321X   S311X   C321X   34.00      95.00      
C331X   C321X   S311X   58.00      114.50     
HGA2X   C321X   C331X   34.60      110.10     
C321X   C331X   HGA3X   34.60      110.10     
HGA3X   C331X   HGA3X   35.50      108.40     
N253X   C253X   N253X   120.00     105.50     
O2D1X   C253X   N253X   65.00      127.80     
C253X   N253X   HGP1X   38.00      119.50     


C311X     C2O1X     N2S1X0      80.000 116.500000000000000
C2O1X     N2S1X0   N2S1X1      50.000 107.000000000000000
C2O1X     N2S1X0   HGP1X0      34.000 123.000000000000014
N2S1X0   C2O1X     O2D1X        80.000 122.500000000000014
N2S1X0   N2S1X1   C2O1X        50.000 107.000000000000000
N2S1X0   N2S1X1   HGP1X1      34.000 114.005619279793123
N2S1X1   N2S1X0   HGP1X0      34.000 114.048252393238940
N2S1X1   C2O1X     C321X        80.000 116.500000000000000
N2S1X1   C2O1X     O2D1X        80.000 122.500000000000014
C2O1X     N2S1X1   HGP1X1      34.000 123.000000000000014
C261X     C261X     C261X0      40.000 119.999999999999986
C261X     C261X0   C261X1      40.000 119.999999999999986
C261X     C261X0   HG61X        30.000 119.999999999999986
C261X0   C261X1   C261X        40.000 119.999999999999986
C261X0   C261X1   HG61X        30.000 119.999999999999986
C261X1   C261X0   HG61X        30.000 119.999999999999986
C261X1   C261X     C261X        40.000 119.999999999999986
C261X     C261X1   HG61X        30.000 119.999999999999986
C261X     C261X3   C261X2      40.000 119.999999999999986
C261X     C261X     C261X2      40.000 119.999999999999986
C261X     C261X2   C261X3      40.000 119.999999999999986
C261X     C261X2   HG61X        30.000 119.999999999999986
C261X2   C261X3   HG61X        30.000 119.999999999999986
C261X3   C261X2   HG61X        30.000 119.999999999999986
C261X     C261X     C261X3      40.000 119.999999999999986
C261X     C261X3   HG61X        30.000 119.999999999999986
C311X     N2S1X     C2O1X0      50.000 119.999999999999986
N2S1X     C2O1X0   C321X        80.000 116.500000000000000
N2S1X     C2O1X0   O2D1X        80.000 122.500000000000014
C2O1X0   N2S1X     HGP1X        34.000 123.000000000000014
C2O1X0   C321X     S311X0      40.000 111.957957113076858
C2O1X0   C321X     HGA2X        33.000 109.500000000000014
C321X     C2O1X0   O2D1X        80.000 121.000000000000000
C321X     S311X0   C321X        34.000 95.000000000000000
S311X0   C321X     HGA2X        46.100 111.299999999999997
S311X0   C321X     C331X        58.000 114.500000000000000
C261X     C261X4   C261X        40.000      120.000
C261X     C261X4   HG61X        30.000      120.000
C321X     C261X     C261X4      45.800      119.000
C261X     C261X     C261X4      40.000      120.000
C261X4   C261X     HG61X        30.000      120.000
C261X     C321X     C321X0      51.800      107.500
C321X     C321X0   C321X        58.350      113.600
C321X     C321X0   HGA2X        26.500      110.100
C321X0   C321X     HGA2X        26.500      110.100
C321X0   C321X     C2O1X        52.000      108.000
HGA2X     C321X0   HGA2X        35.500      109.000
C261X     C321X     HGA2X0      49.300      107.500
C321X0   C321X     HGA2X0      26.500      110.100
HGA2X0   C321X     HGA2X        35.500      109.000
C321X     C321X     HGA2X1      26.500      110.100
HGA2X1   C321X     HGA2X        35.500      109.000
C321X     C321X     HGA2X2      26.500      110.100
HGA2X1   C321X     HGA2X2      35.500      109.000
N2S1X1   C2O1X     C321X1      80.000      116.500
C2O1X     C321X1   C321X        52.000      108.000
C2O1X     C321X1   HGA2X        33.000      109.500
C321X1   C2O1X     O2D1X        80.000      121.000
C321X1   C321X     C321X        58.350      113.600
C321X1   C321X     HGA2X        26.500      110.100
C321X     C321X1   HGA2X        26.500      110.100
HGA2X     C321X1   HGA2X        35.500      109.000

!! Huan
NH3     CT1    C321X    67.700   110.0000 ! ALLOW   ALI POL
HB1     CT1    C321X    35.000   111.0000 ! ALLOW  PEP
C321X    CT1    C        52.000   108.0000 ! ALLOW   ALI PEP POL ARO
H1      C321X   CT1      26.500    110.10   22.53   2.17900 ! ALLOW   ALI
S311X0  C321X   CT1      58.000   112.5000 ! ALLOW   ALI SUL ION
C321X    CT1    CC       52.000   108.0000 ! ALLOW   ALI PEP POL ARO
NH1     CT1    C321X    70.000   113.5000 ! ALLOW   ALI PEP POL ARO
S311X0  C321X   HA2      46.100   111.3000 ! ALLOW   ALI SUL ION
HA2     C321X   CT1      26.500    110.10   22.53   2.17900 ! ALLOW   ALI
HGA2X    C321X   HA2      35.500    109.00    5.40   1.80200 ! ALLOW   ALI
HGA2X    C321X   CT1      26.500    110.10   22.53   2.17900 ! ALLOW   ALI


! BODIPY from toppar_all36_spin_fret-lret.str
HC00 C3_0 HC00   39.430     108.350
HC00 C3_0 C3_0 46.370     110.050
C3_0 C3_0 H1   46.360     110.070
C3_0 C3_0 SS0   77.330     112.690
C3_0 SS0 C3_0 37.940      99.920
H1 C3_0 H1   39.180     109.550
H1 C3_0 SS0   53.660     109.340
SS0 C3_0 CA0   78.350     110.660
CA0 NA CC0   68.460     113.150
CA0 NA CA0   66.980     120.090
CA0 CD0 CC0   68.230     113.510
CA0 CD0 C3_0 64.050     117.810
CA0 CA0 C3_0 63.840     120.630
CA0 CA0 CA0   67.180     119.970
NA CA0 CD0   67.440     119.850	! SAME AS CE CA0 NA
NA CA0 CA0   70.210     118.340
NA CC0 CC0   72.210     106.800
NA CC0 C3_0 65.440     122.990
NA CA0 NA   76.480     107.650
NA CA0 F    72.103     112.575   ! CALCULATED WITH EMPIRICAL APPROACH
CC0 CC0 HA0   47.460     119.260
CC0 CC0 CD0   68.160     114.190
CC0 C3_0 HC00   47.200     110.860
CC0 CC0 C3_0 64.660     115.970
CC0 CD0 C3_0 64.810     119.450
HA0 CC0 CD0   48.350     122.890
CD0 CA0 CA0   65.990     120.100
CD0 C3_0 HC00   47.200     110.860
CA0 C3_0 H1   46.780     110.950
CA0 CA0 CC0   65.990     120.100
CC0 CA0 NA   67.440     119.850	! SAME AS CE CA0 NA
CA0 CC0 CC0   67.660     111.040
CA0 CC0 C3_0 61.830     126.430
CA0 NA CD0   68.460     113.150
NA CD0 CC0   72.910     109.420
NA CD0 C3_0 65.670     122.140

CA0  NA  B        60.000  124.80  ! FROM AFMM
CC0  NA  B        60.000  127.00
CD0  NA  B        60.000  127.00
NA  B   NA       93.7027  106.60  ! FROM AFMM
NA  B   F        31.5120  109.77  ! FROM AFMM
F   B   F        47.3821  109.56  ! FROM AFMM

CA0       NA_0     CC_0        68.460 113.150000000000006
CA0       NA_0     B           60.000 124.799999999999997
NA_0     CA0       CD0          67.440 119.849999999999994
NA_0     CA0       CA0          70.210 118.340000000000018
NA_0     CC_0     CC0          72.210 106.799999999999997
NA_0     CC_0     C3_0        65.440 122.990000000000009
NA_0     B        NA_1        93.703 106.599999999999994
NA_0     B        F           31.512 109.770000000000010
CC_0     NA_0     B           60.000 127.000000000000014
CC_0     CC0       HA0          47.460 119.260000000000005
CC_0     CC0       CD0          68.160 114.189999999999998
CC_0     C3_0     HC00          47.200 110.859999999999999
CC0       CC_0     C3_0        64.660 115.970000000000013
CA0       CA0       NA_1        70.210 118.340000000000018
CC0       CA0       NA_1        67.440 119.849999999999994
CA0       NA_1     CD_0        68.460 113.150000000000006
CA0       NA_1     B           60.000 124.799999999999997
NA_1     CD_0     CC0          72.910 109.420000000000002
NA_1     CD_0     C3_0        65.670 122.140000000000015
NA_1     B        F           31.512 109.770000000000010
CD_0     NA_1     B           60.000 127.000000000000014
CC0       CC0       CD_0        68.160 114.189999999999998
CD_0     CC0       HA0          48.350 122.890000000000015
CD_0     C3_0     HC00          47.200 110.859999999999999
CC0       CD_0     C3_0        64.810 119.450000000000003
CA_0     NA_0     CC_0        68.460      113.150
CA_0     NA_0     B           60.000      124.800
CA_0     CD0       CC0          68.230      113.510
CA_0     CD0       C3_0        64.050      117.810
CA_0     CA0       C3_0        63.840      120.630
CA_0     CA0       CA0          67.180      119.970
NA_0     CA_0     CD0          67.440      119.850
NA_0     CA_0     CA0          70.210      118.340
CD0       CA_0     CA0          65.990      120.100

!! added by Huan
NH3  CT1  C3_0   67.700   110.0000 ! ALLOW   ALI POL
HB1  CT1  C3_0   35.000   111.0000 ! ALLOW  PEP
C3_0 CT1  C      52.000   108.0000 ! ALLOW   ALI PEP POL ARO
H1   C3_0 CT1    26.500   110.10   22.53   2.17900 ! ALLOW   ALI
SS0  C3_0 CT1    58.000   112.5000 ! ALLOW   ALI SUL ION
C3_0 CT1  CC     52.000   108.0000 ! ALLOW   ALI PEP POL ARO
NH1  CT1  C3_0   70.000   113.5000 ! ALLOW   ALI PEP POL ARO

!! Huan - angle param for cy3r - begin
CG2DX2  CG2DX1  HGA4       42.000   118.0000
CG2DX1  CG2DX2  CG2DX2     48.000   123.0000
CG2DX1  CG2DX2  HGA4       42.000   118.0000
CG2DX2  CG2DX2  HGA4       42.000   119.0000
CG321A   CG2O1   NG2S1      80.000   116.5000
CG321A   CG2O1   OG2D1      80.000   121.0000
!NG2S1   CG2O1   OG2D1      80.000   122.5000
!CG3C52  CG2R53  NG2R53    120.000   105.5000
!CG3C52  CG2R53  OG2D1      65.000   126.7000
!NG2R53  CG2R53  OG2D1      65.000   127.8000
!CG2R61  CG2R61  CG2R61     40.000   120.0000    35.000    2.41620
CG2R61  CG2R61  CG2RX0     50.000   120.0000
!CG2R61  CG2R61  SG3O1      10.000   122.3000
!CG2R61  CG2R61  HGR61      30.000   120.0000    22.000    2.15250
CG2RX0  CG2R61  HGR61      30.000   120.0000    22.000    2.14600
CG2R61  CG2RX0  CG2RX0     50.000   120.0000
CG2R61  CG2RX0  NG3C51     35.000   130.7000
CG2RX0  CG2RX0  NG3C51    100.000   109.3000
CG2O1   CG321A   CG321A      52.000   108.0000
CG2O1   CG321A   HGA2       33.000   109.5000    30.000    2.16300
CG321A   CG321A   CG321A      58.350   113.6000    11.160    2.56100
CG321A   CG321A   CG324A      58.350   110.5000    11.160    2.56100
CG321A   CG321A   NG2S1      70.000   113.5000
CG321A   CG321A   HGA2       26.500   110.1000    22.530    2.17900
CG324A   CG321A   HGA2       26.500   110.1000    22.530    2.17900
CG331   CG321A   SG311      58.000   114.5000
CG331   CG321A   HGA2       34.600   110.1000    22.530    2.17900
NG2S1   CG321A   HGA2       51.500   109.5000
SG311   CG321A   HGA2       46.100   111.3000
HGA2    CG321A   HGA2       35.500   109.0000     5.400    1.80200
CG321A   CG324A   HGA2       26.500   111.8000    22.530    2.17900
HGA2    CG324A   HGA2       35.500   109.0000     5.400    1.80200
CG321A   CG331   HGA3       34.600   110.1000    22.530    2.17900
!HGA3    CG331   HGA3       35.500   108.4000     5.400    1.80200
!CG3C52  CG3C51  HGA1       35.000   111.4000    22.530    2.17900
!CG2R53  CG3C52  HGA2       58.000   111.0000
!CG3C51  CG3C52  HGA2       35.000   111.4000    22.530    2.17900
!HGA2    CG3C52  HGA2       38.500   106.8000     5.400    1.80200
!CG2R53  NG2R53  CG2R53     55.000   120.5000
CG2O1   NG2S1   CG321A      50.000   120.0000
!CG2O1   NG2S1   HGP1       34.000   123.0000
CG321A   NG2S1   HGP1       35.000   117.0000
!CG2R61  SG3O1   OG2P1      85.000    98.0000
!OG2P1   SG3O1   OG2P1     130.000   109.4700    35.000    2.45000
CG2DX1 CG251O CG3C50   40.00    130.00 ! MOL-OP , FROM CG2DX3 CG251O NG2R53, PENALTY= 271
CG2DX1 CG251O NG3C51   40.00    130.00 ! MOL-OP , FROM CG2DX3 CG251O NG2R53, PENALTY= 267.5
CG3C50 CG251O NG3C51  120.00    105.50 ! MOL-OP , FROM CG3C52 CG2R53 NG2R53, PENALTY= 329.2
CG251O CG2DX1 CG2DX2   48.00    123.00 ! MOL-OP , FROM CG2DX1 CG2DX1 CG2DX2, PENALTY= 23.5
CG251O CG2DX1 HGA4     42.00    119.00 ! MOL-OP , FROM CG2DX1 CG2DX1 HGA4, PENALTY= 23.5
CG2DX2 CG2DX2 CG2R52   29.00    122.00 ! MOL-OP , FROM CG2DX3 CG2DX1 CG2R61, PENALTY= 12
CG2R52 CG2DX2 HGA4     32.00    120.00 ! MOL-OP , FROM CG2R61 CG2DX1 HGA4, PENALTY= 8.5
CG2DX2 CG2R52 CG3C50   65.00    126.70 ! MOL-OP , FROM CG3C52 CG2R53 OG2D1, PENALTY= 79.2
CG2DX2 CG2R52 NG2R52   45.80    122.00 ! MOL-OP , FROM CG321A CG2R51 NG2R52, PENALTY= 75
CG3C50 CG2R52 NG2R52  170.00    112.00 ! MOL-OP , FROM CG3C52 CG2R52 NG2R50, PENALTY= 33.2
CG2R61 CG2RX0 CG3C50   60.00    130.00 ! MOL-OP , FROM CG2R61 CG2RX0 CG3C52, PENALTY= 1.2
CG2R61 CG2RX0 NG2R52  130.00    130.00 ! MOL-OP , FROM CG2R61 CG2RX0 NG2R50, PENALTY= 32
CG2RX0 CG2RX0 CG3C50  110.00    110.00 ! MOL-OP , FROM CG2RX0 CG2RX0 CG3C52, PENALTY= 1.2
CG2RX0 CG2RX0 NG2R52  100.00    110.00 ! MOL-OP , FROM CG2RX0 CG2RX0 NG2R50, PENALTY= 32
CG321A  CG321A  NG2R53   70.00    113.50 ! MOL-OP , FROM CG321A CG321A NG2S1, PENALTY= 1
CG331  CG321A  NG3C51   43.70    112.20 ! MOL-OP , FROM CG331 CG321A NG311, PENALTY= 3
NG2R53 CG321A  HGA2     51.50    109.50 ! MOL-OP , FROM NG2S1 CG321A HGA2, PENALTY= 1
NG3C51 CG321A  HGA2     32.40    109.50   50.00   2.13000 ! MOL-OP , FROM NG311 CG321A HGA2, PENALTY= 3
CG321A  CG324A  NG2R52   67.70    110.00 ! MOL-OP , FROM CG321A CG324A NG2P1, PENALTY= 2
NG2R52 CG324A  HGA2     42.00    110.10 ! MOL-OP , FROM NG2P1 CG324A HGA2, PENALTY= 2
CG251O CG3C50 CG2RX0   40.00    107.30 ! MOL-OP , FROM CG2R51 CG3C52 CG2RX0, PENALTY= 14
CG251O CG3C50 CG331    62.00    103.00 ! MOL-OP , FROM CG2R51 CG3C54 NG3P2, PENALTY= 63.5
CG2R52 CG3C50 CG2RX0   70.00    105.00 ! MOL-OP , FROM CG2R52 CG3C52 CG2RX0, PENALTY= 10
CG2R52 CG3C50 CG331    62.00    103.00 ! MOL-OP , FROM CG2R51 CG3C54 NG3P2, PENALTY= 61.5
CG2RX0 CG3C50 CG331    62.00    103.00 ! MOL-OP , FROM CG2R51 CG3C54 NG3P2, PENALTY= 60.5
CG2R52 NG2R52 CG2RX0  145.00    108.00 ! MOL-OP , FROM CG2R51 NG2R52 CG2R53, PENALTY= 2
CG2R52 NG2R52 CG324A    29.00    123.20 ! MOL-OP , FROM CG2R52 NG2R52 HGP2, PENALTY= 141
CG2RX0 NG2R52 CG324A    25.00    124.90   15.00   2.13000 ! MOL-OP , FROM CG2R51 NG2R52 HGP2, PENALTY= 142
CG2R53 NG2R53 CG321A    50.00    120.00 ! MOL-OP , FROM CG2R53 NG2R53 CG311, PENALTY= 0.6
CG251O NG3C51 CG2RX0   60.00    106.90 ! MOL-OP , FROM CG2RX0 NG3C51 CG3C52, PENALTY= 75
CG251O NG3C51 CG321A    47.00    103.90 ! MOL-OP , FROM CG3C52 NG3C51 NG3P2, PENALTY= 123.5
CG2RX0 NG3C51 CG321A    47.00    103.90 ! MOL-OP , FROM CG3C52 NG3C51 NG3P2, PENALTY= 122.5
CG321A  SG311  CG3C51   34.00     95.00 ! MOL-OP , FROM CG321A SG311 CG321, PENALTY= 10
CG331    CG321A    NG3CA0      43.700 112.200000000000003
CG321A    NG3CA0   CG25A0      47.000 103.900000000000020
CG321A    NG3CA0   CG2RX0      47.000 103.900000000000020
NG3CA0   CG321A    HGA2        32.400 109.500000000000014   50.0000 2.130000000000000
NG3CA0   CG25A0   CG2DA0      40.000 130.000000000000000
NG3CA0   CG25A0   CG3C50     120.000 105.500000000000000
NG3CA0   CG2RX0   CG2R61      35.000 130.699999999999989
NG3CA0   CG2RX0   CG2RX0     100.000 109.299999999999997
CG2RX0   NG3CA0   CG25A0      60.000 106.900000000000006
CG2R61   CG2R61   CG2RA0      40.000 119.999999999999986   35.0000 2.416200000000000
CG2R61   CG2RA0   CG2R61      40.000 119.999999999999986   35.0000 2.416200000000000
CG2R61   CG2RA0   SG3OA0      10.000 122.299999999999997
CG2RA0   CG2R61   HGR61       30.000 119.999999999999986   22.0000 2.152500000000000
CG2RA0   CG2R61   CG2RX0      50.000 119.999999999999986
CG2RA0   SG3OA0   OG2P1       85.000 98.000000000000000
OG2P1    SG3OA0   OG2P1      130.000 109.469999999999999   35.0000 2.450000000000000
CG2RX0   CG3C50   CG25A0      40.000 107.300000000000011
CG3C50   CG25A0   CG2DA0      40.000 130.000000000000000
CG331    CG3C50   CG25A0      62.000 103.000000000000000
CG25A0   CG2DA0   HGA4        42.000 119.000000000000000
CG25A0   CG2DA0   CG2DA1      48.000 123.000000000000014
CG2DA0   CG2DA1   CG2DA2      48.000 123.000000000000014
CG2DA0   CG2DA1   HGA4        42.000 118.000000000000014
CG2DA1   CG2DA0   HGA4        42.000 118.000000000000014
CG2DA1   CG2DA2   HGA4        42.000 119.000000000000000
CG2DA1   CG2DA2   CG2RA1      29.000 122.000000000000000
CG2DA2   CG2DA1   HGA4        42.000 119.000000000000000
CG2DA2   CG2RA1   NG2R52      45.800 122.000000000000000
CG2DA2   CG2RA1   CG3C50      65.000 126.700000000000003
CG2RA1   CG2DA2   HGA4        32.000 119.999999999999986
CG2RA1   NG2R52   CG324A       29.000 123.199999999999989
CG2RA1   NG2R52   CG2RX0     145.000 108.000000000000000
CG2RA1   CG3C50   CG331       62.000 103.000000000000000
CG2RA1   CG3C50   CG2RX0      70.000 105.000000000000014
CG3C50   CG2RA1   NG2R52     170.000 112.000000000000000
CG2RX0   CG2R61   CG2RA2      50.000      120.000
CG2R61   CG2RA2   HGR61       30.000      120.000    22.000    2.15250
CG2R61   CG2RA2   CG2RA0      40.000      120.000    35.000    2.41620
CG2RA2   CG2R61   HGR61       30.000      120.000    22.000    2.15250
CG2RA2   CG2RA0   CG2R61      40.000      120.000    35.000    2.41620
CG2RA2   CG2RA0   SG3OA0      10.000      122.300
CG2RA0   CG2RA2   HGR61       30.000      120.000    22.000    2.15250
CG2RA0   SG3OA0   OG2PA0      85.000       98.000
OG2P1    SG3OA0   OG2PA0     130.000      109.470    35.000    2.45000
CG2R61   CG2R61   CG2RA3      40.000      120.000    35.000    2.41620
CG2R61   CG2RA3   CG2R61      40.000      120.000    35.000    2.41620
CG2R61   CG2RA3   HGR61       30.000      120.000    22.000    2.15250
CG2R61   SG3O1    OG2PA1      85.000       98.000
SG3O1    CG2R61   CG2RA3      10.000      122.300
OG2P1    SG3O1    OG2PA1     130.000      109.470    35.000    2.45000
CG2RA3   CG2R61   HGR61       30.000      120.000    22.000    2.15250
CG2RA3   CG2R61   CG2RX0      50.000      120.000
CG321A    NG2R53   CG2RA4      50.000      120.000
NG2R53   CG2RA4   OG2D1       65.000      127.800
NG2R53   CG2RA4   CG3C51     120.000      105.500
CG2R53   NG2R53   CG2RA4      55.000      120.500
CG3C52   CG3C51   CG2RA4      70.000      106.500
CG3C51   CG2RA4   OG2D1       65.000      126.700
CG2RA4   CG3C51   HGA1        58.000      111.000
CG2RA4   CG3C51   SG311       62.000      103.000
NH1    CT1    CG321A    70.000   113.5000 ! ALLOW   ALI PEP POL ARO
HB1    CT1    CG321A    35.000   111.0000 ! ALLOW  PEP
CG321A  CT1    C        52.000   108.0000 ! ALLOW   ALI PEP POL ARO
HGA2   CG321A  CT1      26.500    110.10   22.53   2.17900 ! ALLOW   ALI
SG311  CG321A  CT1      58.000   112.5000 ! ALLOW   ALI SUL ION
NH3    CT1    CG321A    67.700   110.0000 ! ALLOW   ALI POL
CG321A  CT1    CC       52.000   108.0000 ! ALLOW   ALI PEP POL ARO
CG321A  CT1    CD       52.000   108.0000 ! ALLOW   ALI PEP POL ARO
!! Huan - angle param for cy3r - end

!! Huan - angle param for cy3s - begin
!CG2DX2  CG2DX1  HGA4       42.000   118.0000
!CG2DX1  CG2DX2  CG2DX2     48.000   123.0000
!CG2DX1  CG2DX2  HGA4       42.000   118.0000
!CG2DX2  CG2DX2  HGA4       42.000   119.0000
CG321B   CG2O1   NG2S1      80.000   116.5000
CG321B   CG2O1   OG2D1      80.000   121.0000
!CG2R61  CG2R61  CG2RX0     50.000   120.0000
!CG2RX0  CG2R61  HGR61      30.000   120.0000    22.000    2.14600
!CG2R61  CG2RX0  CG2RX0     50.000   120.0000
!CG2R61  CG2RX0  NG3C51     35.000   130.7000
!CG2RX0  CG2RX0  NG3C51    100.000   109.3000
CG2O1   CG321B   CG321B      52.000   108.0000
CG2O1   CG321B   HGA2       33.000   109.5000    30.000    2.16300
CG321B   CG321B   CG321B      58.350   113.6000    11.160    2.56100
CG321B   CG321B   CG324B      58.350   110.5000    11.160    2.56100
CG321B   CG321B   NG2S1      70.000   113.5000
CG321B   CG321B   HGA2       26.500   110.1000    22.530    2.17900
CG324B   CG321B   HGA2       26.500   110.1000    22.530    2.17900
CG331   CG321B   SG311      58.000   114.5000
CG331   CG321B   HGA2       34.600   110.1000    22.530    2.17900
NG2S1   CG321B   HGA2       51.500   109.5000
SG311   CG321B   HGA2       46.100   111.3000
HGA2    CG321B   HGA2       35.500   109.0000     5.400    1.80200
CG321B   CG324B   HGA2       26.500   111.8000    22.530    2.17900
HGA2    CG324B   HGA2       35.500   109.0000     5.400    1.80200
CG321B   CG331   HGA3       34.600   110.1000    22.530    2.17900
CG2O1   NG2S1   CG321B      50.000   120.0000
CG321B   NG2S1   HGP1       35.000   117.0000
!CG2DX1 CG251O CG3C50   40.00    130.00 ! MOL-OP , FROM CG2DX3 CG251O NG2R53, PENALTY= 271
!CG2DX1 CG251O NG3C51   40.00    130.00 ! MOL-OP , FROM CG2DX3 CG251O NG2R53, PENALTY= 267.5
!CG3C50 CG251O NG3C51  120.00    105.50 ! MOL-OP , FROM CG3C52 CG2R53 NG2R53, PENALTY= 329.2
!CG251O CG2DX1 CG2DX2   48.00    123.00 ! MOL-OP , FROM CG2DX1 CG2DX1 CG2DX2, PENALTY= 23.5
!CG251O CG2DX1 HGA4     42.00    119.00 ! MOL-OP , FROM CG2DX1 CG2DX1 HGA4, PENALTY= 23.5
!CG2DX2 CG2DX2 CG2R52   29.00    122.00 ! MOL-OP , FROM CG2DX3 CG2DX1 CG2R61, PENALTY= 12
!CG2R52 CG2DX2 HGA4     32.00    120.00 ! MOL-OP , FROM CG2R61 CG2DX1 HGA4, PENALTY= 8.5
!CG2DX2 CG2R52 CG3C50   65.00    126.70 ! MOL-OP , FROM CG3C52 CG2R53 OG2D1, PENALTY= 79.2
!CG2DX2 CG2R52 NG2R52   45.80    122.00 ! MOL-OP , FROM CG321B CG2R51 NG2R52, PENALTY= 75
!CG3C50 CG2R52 NG2R52  170.00    112.00 ! MOL-OP , FROM CG3C52 CG2R52 NG2R50, PENALTY= 33.2
!CG3C51 CG2R53 NG2R53  120.00    105.50 ! MOL-OP , FROM CG3C52 CG2R53 NG2R53, PENALTY= 0.4
!CG3C51 CG2R53 OG2D1    65.00    126.70 ! MOL-OP , FROM CG3C52 CG2R53 OG2D1, PENALTY= 0.4
!CG2R61 CG2RX0 CG3C50   60.00    130.00 ! MOL-OP , FROM CG2R61 CG2RX0 CG3C52, PENALTY= 1.2
!CG2R61 CG2RX0 NG2R52  130.00    130.00 ! MOL-OP , FROM CG2R61 CG2RX0 NG2R50, PENALTY= 32
!CG2RX0 CG2RX0 CG3C50  110.00    110.00 ! MOL-OP , FROM CG2RX0 CG2RX0 CG3C52, PENALTY= 1.2
!CG2RX0 CG2RX0 NG2R52  100.00    110.00 ! MOL-OP , FROM CG2RX0 CG2RX0 NG2R50, PENALTY= 32
CG321B  CG321B  NG2R53   70.00    113.50 ! MOL-OP , FROM CG321B CG321B NG2S1, PENALTY= 1
CG331  CG321B  NG3C51   43.70    112.20 ! MOL-OP , FROM CG331 CG321B NG311, PENALTY= 3
NG2R53 CG321B  HGA2     51.50    109.50 ! MOL-OP , FROM NG2S1 CG321B HGA2, PENALTY= 1
NG3C51 CG321B  HGA2     32.40    109.50   50.00   2.13000 ! MOL-OP , FROM NG311 CG321B HGA2, PENALTY= 3
CG321B  CG324B  NG2R52   67.70    110.00 ! MOL-OP , FROM CG321B CG324B NG2P1, PENALTY= 2
NG2R52 CG324B  HGA2     42.00    110.10 ! MOL-OP , FROM NG2P1 CG324B HGA2, PENALTY= 2
!CG3C50 CG331  HGA3     34.60    110.10   22.53   2.17900 ! MOL-OP , FROM CG3C51 CG331 HGA3, PENALTY= 0.8
!CG251O CG3C50 CG2RX0   40.00    107.30 ! MOL-OP , FROM CG2R51 CG3C52 CG2RX0, PENALTY= 14
!CG251O CG3C50 CG331    62.00    103.00 ! MOL-OP , FROM CG2R51 CG3C54 NG3P2, PENALTY= 63.5
!CG2R52 CG3C50 CG2RX0   70.00    105.00 ! MOL-OP , FROM CG2R52 CG3C52 CG2RX0, PENALTY= 10
!CG2R52 CG3C50 CG331    62.00    103.00 ! MOL-OP , FROM CG2R51 CG3C54 NG3P2, PENALTY= 61.5
!CG2RX0 CG3C50 CG331    62.00    103.00 ! MOL-OP , FROM CG2R51 CG3C54 NG3P2, PENALTY= 60.5
!CG331  CG3C50 CG331    58.35    113.50   11.16   2.56100 ! MOL-OP , FROM CG321B CG3RC1 CG331, PENALTY= 22.9
!CG2R53 CG3C51 CG3C52   70.00    106.50 ! MOL-OP , FROM CG2R53 CG3C52 CG3C52, PENALTY= 4
!CG2R53 CG3C51 SG311    62.00    103.00 ! MOL-OP , FROM CG2R51 CG3C54 NG3P2, PENALTY= 130
!CG2R53 CG3C51 HGA1     58.00    111.00 ! MOL-OP , FROM CG2R53 CG3C52 HGA2, PENALTY= 4
!CG3C52 CG3C51 SG311   110.00    111.00 ! MOL-OP , FROM CG3C51 CG3C51 NG301, PENALTY= 111
!SG311  CG3C51 HGA1     46.10    111.30 ! MOL-OP , FROM SG311 CG321B HGA2, PENALTY= 65
!CG2R53 CG3C52 CG3C51   70.00    106.50 ! MOL-OP , FROM CG2R53 CG3C52 CG3C52, PENALTY= 0.4
!CG2R52 NG2R52 CG2RX0  145.00    108.00 ! MOL-OP , FROM CG2R51 NG2R52 CG2R53, PENALTY= 2
CG2R52 NG2R52 CG324B    29.00    123.20 ! MOL-OP , FROM CG2R52 NG2R52 HGP2, PENALTY= 141
CG2RX0 NG2R52 CG324B    25.00    124.90   15.00   2.13000 ! MOL-OP , FROM CG2R51 NG2R52 HGP2, PENALTY= 142
CG2R53 NG2R53 CG321B    50.00    120.00 ! MOL-OP , FROM CG2R53 NG2R53 CG311, PENALTY= 0.6
!CG251O NG3C51 CG2RX0   60.00    106.90 ! MOL-OP , FROM CG2RX0 NG3C51 CG3C52, PENALTY= 75
CG251O NG3C51 CG321B    47.00    103.90 ! MOL-OP , FROM CG3C52 NG3C51 NG3P2, PENALTY= 123.5
CG2RX0 NG3C51 CG321B    47.00    103.90 ! MOL-OP , FROM CG3C52 NG3C51 NG3P2, PENALTY= 122.5
CG321B  SG311  CG3C51   34.00     95.00 ! MOL-OP , FROM CG321B SG311 CG321, PENALTY= 10
CG331    CG321B    NG3CB0      43.700 112.200000000000003
CG321B    NG3CB0   CG2RX0      47.000 103.900000000000020
CG321B    NG3CB0   CG25B0      47.000 103.900000000000020
NG3CB0   CG2RX0   CG2RX0     100.000 109.299999999999997
NG3CB0   CG2RX0   CG2R61      35.000 130.699999999999989
NG3CB0   CG25B0   CG3C50     120.000 105.500000000000000
NG3CB0   CG25B0   CG2DB0      40.000 130.000000000000000
NG3CB0   CG321B    HGA2        32.400 109.500000000000014   50.0000 2.130000000000000
CG2RX0   NG3CB0   CG25B0      60.000 106.900000000000006
CG2R61   CG2R61   CG2RB0      40.000 119.999999999999986   35.0000 2.416200000000000
CG2R61   CG2RB0   SG3OB0      10.000 122.299999999999997
CG2R61   CG2RB0   CG2R61      40.000 119.999999999999986   35.0000 2.416200000000000
CG2RB0   SG3OB0   OG2P1       85.000 98.000000000000000
CG2RB0   CG2R61   HGR61       30.000 119.999999999999986   22.0000 2.152500000000000
CG2RB0   CG2R61   CG2RX0      50.000 119.999999999999986
OG2P1    SG3OB0   OG2P1      130.000 109.469999999999999   35.0000 2.450000000000000
CG2RX0   CG3C50   CG25B0      40.000 107.300000000000011
CG3C50   CG25B0   CG2DB0      40.000 130.000000000000000
CG331    CG3C50   CG25B0      62.000 103.000000000000000
CG25B0   CG2DB0   CG2DB1      48.000 123.000000000000014
CG25B0   CG2DB0   HGA4        42.000 119.000000000000000
CG2DB0   CG2DB1   HGA4        42.000 118.000000000000014
CG2DB0   CG2DB1   CG2DB2      48.000 123.000000000000014
CG2DB1   CG2DB0   HGA4        42.000 118.000000000000014
CG2DB1   CG2DB2   CG2RB1      29.000 122.000000000000000
CG2DB1   CG2DB2   HGA4        42.000 119.000000000000000
CG2DB2   CG2DB1   HGA4        42.000 119.000000000000000
CG2DB2   CG2RB1   CG3C50      65.000 126.700000000000003
CG2DB2   CG2RB1   NG2R52      45.800 122.000000000000000
CG2RB1   CG2DB2   HGA4        32.000 119.999999999999986
CG2RB1   CG3C50   CG331       62.000 103.000000000000000
CG2RB1   CG3C50   CG2RX0      70.000 105.000000000000014
CG2RB1   NG2R52   CG2RX0     145.000 108.000000000000000
CG2RB1   NG2R52   CG324B       29.000 123.199999999999989
CG3C50   CG2RB1   NG2R52     170.000 112.000000000000000
CG2RX0   CG2R61   CG2RB2      50.000 119.999999999999986
CG2R61   CG2RB2   SG3OB1      10.000 122.299999999999997
CG2R61   CG2RB2   CG2R61      40.000 119.999999999999986   35.0000 2.416200000000000
CG2RB2   SG3OB1   OG2P1       85.000 98.000000000000000
CG2RB2   CG2R61   HGR61       30.000 119.999999999999986   22.0000 2.152500000000000
CG2RB2   CG2R61   CG2R61      40.000 119.999999999999986   35.0000 2.416200000000000
OG2P1    SG3OB1   OG2P1      130.000 109.469999999999999   35.0000 2.450000000000000
CG321B    NG2R53   CG2RB3      50.000 119.999999999999986
NG2R53   CG2RB3   CG3C51     120.000 105.500000000000000
NG2R53   CG2RB3   OG2D1       65.000 127.799999999999983
CG2R53   NG2R53   CG2RB3      55.000 120.500000000000014
CG3C52   CG3C51   CG2RB3      70.000 106.500000000000000
CG3C51   CG2RB3   OG2D1       65.000 126.700000000000003
CG2RB3   CG3C51   SG31B0      62.000 117.004041195692807
CG2RB3   CG3C51   HGA1        58.000 111.000000000000000
CG3C52   CG3C51   SG31B0     110.000 111.000000000000000
CG3C51   SG31B0   CG321B       34.000 95.000000000000000
HGA1     CG3C51   SG31B0      46.100 111.299999999999997
SG31B0   CG321B    HGA2        46.100 111.299999999999997
SG31B0   CG321B    CG331       58.000 114.500000000000000
CG2RX0   CG2RX0   CG2RB4      50.000      120.000
CG2R61   CG2RB0   CG2RB4      40.000      120.000    35.000    2.41620
CG2RB0   SG3OB0   OG2PB0      85.000       98.000
CG2RB0   CG2RB4   HGR61       30.000      120.000    22.000    2.15250
CG2RB0   CG2RB4   CG2RX0      50.000      120.000
SG3OB0   CG2RB0   CG2RB4      10.000      122.300
OG2P1    SG3OB0   OG2PB0     130.000      109.470    35.000    2.45000
CG2RB4   CG2RX0   CG3C50      60.000      130.000
CG2RX0   CG2RB4   HGR61       30.000      120.000    22.000    2.14600
CG3C50   CG2RX0   CG2RB5      60.000      130.000
CG2RX0   CG2RB5   HGR61       30.000      120.000    22.000    2.14600
CG2RX0   CG2RB5   CG2RB2      50.000      120.000
CG2RB5   CG2RB2   SG3OB1      10.000      122.300
CG2RB5   CG2RB2   CG2R61      40.000      120.000    35.000    2.41620
CG2RB5   CG2RX0   CG2RX0      50.000      120.000
CG2RB2   SG3OB1   OG2PB1      85.000       98.000
CG2RB2   CG2RB5   HGR61       30.000      120.000    22.000    2.15250
OG2P1    SG3OB1   OG2PB1     130.000      109.470    35.000    2.45000
NH1    CT1    CG321B    70.000   113.5000 ! ALLOW   ALI PEP POL ARO
HB1    CT1    CG321B    35.000   111.0000 ! ALLOW  PEP
CG321B  CT1    C        52.000   108.0000 ! ALLOW   ALI PEP POL ARO
HGA2   CG321B  CT1      26.500    110.10   22.53   2.17900 ! ALLOW   ALI
SG311  CG321B  CT1      58.000   112.5000 ! ALLOW   ALI SUL ION
SG31B0  CG321B  CT1      58.000   112.5000 ! ALLOW   ALI SUL ION
NH3    CT1    CG321B    67.700   110.0000 ! ALLOW   ALI POL
CG321B  CT1    CC       52.000   108.0000 ! ALLOW   ALI PEP POL ARO
CG321B  CT1    CD       52.000   108.0000 ! ALLOW   ALI PEP POL ARO
!! Huan - angle param for cy3s - end

!! Huan - angle param for cy5r - begin
CG2DX1  CG2DX1  CG2DX2     48.000   123.0000
CG2DX1  CG2DX1  HGA4       42.000   119.0000
!CG2DX2  CG2DX1  HGA4       42.000   118.0000
!CG2DX1  CG2DX2  CG2DX2     48.000   123.0000
!CG2DX1  CG2DX2  HGA4       42.000   118.0000
!CG2DX2  CG2DX2  HGA4       42.000   119.0000
CG321C   CG2O1   NG2S1      80.000   116.5000
CG321C   CG2O1   OG2D1      80.000   121.0000
!CG2R61  CG2R61  CG2RX0     50.000   120.0000
!CG2RX0  CG2R61  HGR61      30.000   120.0000    22.000    2.14600
!CG2R61  CG2RX0  CG2RX0     50.000   120.0000
!CG2R61  CG2RX0  NG3C51     35.000   130.7000
!CG2RX0  CG2RX0  NG3C51    100.000   109.3000
CG2O1   CG321C   CG321C      52.000   108.0000
CG2O1   CG321C   HGA2       33.000   109.5000    30.000    2.16300
CG321C   CG321C   CG321C      58.350   113.6000    11.160    2.56100
CG321C   CG321C   CG324C      58.350   110.5000    11.160    2.56100
CG321C   CG321C   NG2S1      70.000   113.5000
CG321C   CG321C   HGA2       26.500   110.1000    22.530    2.17900
CG324C   CG321C   HGA2       26.500   110.1000    22.530    2.17900
CG331   CG321C   SG311      58.000   114.5000
CG331   CG321C   HGA2       34.600   110.1000    22.530    2.17900
NG2S1   CG321C   HGA2       51.500   109.5000
SG311   CG321C   HGA2       46.100   111.3000
HGA2    CG321C   HGA2       35.500   109.0000     5.400    1.80200
CG321C   CG324C   HGA2       26.500   111.8000    22.530    2.17900
HGA2    CG324C   HGA2       35.500   109.0000     5.400    1.80200
CG321C   CG331   HGA3       34.600   110.1000    22.530    2.17900
CG2O1   NG2S1   CG321C      50.000   120.0000
CG321C   NG2S1   HGP1       35.000   117.0000
!CG2DX1 CG251O CG3C50   40.00    130.00 ! MOL-OP , FROM CG2DX3 CG251O NG2R53, PENALTY= 271
!CG2DX1 CG251O NG3C51   40.00    130.00 ! MOL-OP , FROM CG2DX3 CG251O NG2R53, PENALTY= 267.5
!CG3C50 CG251O NG3C51  120.00    105.50 ! MOL-OP , FROM CG3C52 CG2R53 NG2R53, PENALTY= 329.2
!CG251O CG2DX1 CG2DX2   48.00    123.00 ! MOL-OP , FROM CG2DX1 CG2DX1 CG2DX2, PENALTY= 23.5
!CG251O CG2DX1 HGA4     42.00    119.00 ! MOL-OP , FROM CG2DX1 CG2DX1 HGA4, PENALTY= 23.5
CG2DX1 CG2DX1 CG2R52   29.00    122.00 ! MOL-OP , FROM CG2DX3 CG2DX1 CG2R61, PENALTY= 12
CG2R52 CG2DX1 HGA4     32.00    120.00 ! MOL-OP , FROM CG2R61 CG2DX1 HGA4, PENALTY= 8.5
CG2DX1 CG2R52 CG3C50   65.00    126.70 ! MOL-OP , FROM CG3C52 CG2R53 OG2D1, PENALTY= 79.2
CG2DX1 CG2R52 NG2R52   45.80    122.00 ! MOL-OP , FROM CG321C CG2R51 NG2R52, PENALTY= 75
!CG3C50 CG2R52 NG2R52  170.00    112.00 ! MOL-OP , FROM CG3C52 CG2R52 NG2R50, PENALTY= 33.2
!CG3C51 CG2R53 NG2R53  120.00    105.50 ! MOL-OP , FROM CG3C52 CG2R53 NG2R53, PENALTY= 0.4
!CG3C51 CG2R53 OG2D1    65.00    126.70 ! MOL-OP , FROM CG3C52 CG2R53 OG2D1, PENALTY= 0.4
!CG2R61 CG2RX0 CG3C50   60.00    130.00 ! MOL-OP , FROM CG2R61 CG2RX0 CG3C52, PENALTY= 1.2
!CG2R61 CG2RX0 NG2R52  130.00    130.00 ! MOL-OP , FROM CG2R61 CG2RX0 NG2R50, PENALTY= 32
!CG2RX0 CG2RX0 CG3C50  110.00    110.00 ! MOL-OP , FROM CG2RX0 CG2RX0 CG3C52, PENALTY= 1.2
!CG2RX0 CG2RX0 NG2R52  100.00    110.00 ! MOL-OP , FROM CG2RX0 CG2RX0 NG2R50, PENALTY= 32
CG321C  CG321C  NG2R53   70.00    113.50 ! MOL-OP , FROM CG321C CG321C NG2S1, PENALTY= 1
CG331  CG321C  NG3C51   43.70    112.20 ! MOL-OP , FROM CG331 CG321C NG311, PENALTY= 3
NG2R53 CG321C  HGA2     51.50    109.50 ! MOL-OP , FROM NG2S1 CG321C HGA2, PENALTY= 1
NG3C51 CG321C  HGA2     32.40    109.50   50.00   2.13000 ! MOL-OP , FROM NG311 CG321C HGA2, PENALTY= 3
CG321C  CG324C  NG2R52   67.70    110.00 ! MOL-OP , FROM CG321C CG324C NG2P1, PENALTY= 2
NG2R52 CG324C  HGA2     42.00    110.10 ! MOL-OP , FROM NG2P1 CG324C HGA2, PENALTY= 2
!CG3C50 CG331  HGA3     34.60    110.10   22.53   2.17900 ! MOL-OP , FROM CG3C51 CG331 HGA3, PENALTY= 0.8
!CG251O CG3C50 CG2RX0   40.00    107.30 ! MOL-OP , FROM CG2R51 CG3C52 CG2RX0, PENALTY= 14
!CG251O CG3C50 CG331    62.00    103.00 ! MOL-OP , FROM CG2R51 CG3C54 NG3P2, PENALTY= 63.5
!CG2R52 CG3C50 CG2RX0   70.00    105.00 ! MOL-OP , FROM CG2R52 CG3C52 CG2RX0, PENALTY= 10
!CG2R52 CG3C50 CG331    62.00    103.00 ! MOL-OP , FROM CG2R51 CG3C54 NG3P2, PENALTY= 61.5
!CG2RX0 CG3C50 CG331    62.00    103.00 ! MOL-OP , FROM CG2R51 CG3C54 NG3P2, PENALTY= 60.5
!CG331  CG3C50 CG331    58.35    113.50   11.16   2.56100 ! MOL-OP , FROM CG321C CG3RC1 CG331, PENALTY= 22.9
!CG2R53 CG3C51 CG3C52   70.00    106.50 ! MOL-OP , FROM CG2R53 CG3C52 CG3C52, PENALTY= 4
!CG2R53 CG3C51 SG311    62.00    103.00 ! MOL-OP , FROM CG2R51 CG3C54 NG3P2, PENALTY= 130
!CG2R53 CG3C51 HGA1     58.00    111.00 ! MOL-OP , FROM CG2R53 CG3C52 HGA2, PENALTY= 4
!CG3C52 CG3C51 SG311   110.00    111.00 ! MOL-OP , FROM CG3C51 CG3C51 NG301, PENALTY= 111
!SG311  CG3C51 HGA1     46.10    111.30 ! MOL-OP , FROM SG311 CG321C HGA2, PENALTY= 65
!CG2R53 CG3C52 CG3C51   70.00    106.50 ! MOL-OP , FROM CG2R53 CG3C52 CG3C52, PENALTY= 0.4
!CG2R52 NG2R52 CG2RX0  145.00    108.00 ! MOL-OP , FROM CG2R51 NG2R52 CG2R53, PENALTY= 2
CG2R52 NG2R52 CG324C    29.00    123.20 ! MOL-OP , FROM CG2R52 NG2R52 HGP2, PENALTY= 141
CG2R53 NG2R53 CG321C    50.00    120.00 ! MOL-OP , FROM CG2R53 NG2R53 CG311, PENALTY= 0.6
!CG251O NG3C51 CG2RX0   60.00    106.90 ! MOL-OP , FROM CG2RX0 NG3C51 CG3C52, PENALTY= 75
CG251O NG3C51 CG321C    47.00    103.90 ! MOL-OP , FROM CG3C52 NG3C51 NG3P2, PENALTY= 123.5
CG2RX0 NG3C51 CG321C    47.00    103.90 ! MOL-OP , FROM CG3C52 NG3C51 NG3P2, PENALTY= 122.5
CG321C  SG311  CG3C51   34.00     95.00 ! MOL-OP , FROM CG321C SG311 CG321, PENALTY= 10
CG331    CG321C    NG3CC0      43.700 112.200000000000003
CG321C    NG3CC0   CG25C0      47.000 103.900000000000020
CG321C    NG3CC0   CG2RX0      47.000 103.900000000000020
NG3CC0   CG321C    HGA2        32.400 109.500000000000014   50.0000 2.130000000000000
NG3CC0   CG25C0   CG2DC0      40.000 130.000000000000000
NG3CC0   CG25C0   CG3C50     120.000 105.500000000000000
NG3CC0   CG2RX0   CG2R61      35.000 130.699999999999989
NG3CC0   CG2RX0   CG2RX0     100.000 109.299999999999997
CG2RX0   NG3CC0   CG25C0      60.000 106.900000000000006
CG2RX0   CG3C50   CG25C0      40.000 107.300000000000011
CG3C50   CG25C0   CG2DC0      40.000 130.000000000000000
CG331    CG3C50   CG25C0      62.000 103.000000000000000
CG25C0   CG2DC0   HGA4        42.000 119.000000000000000
CG25C0   CG2DC0   CG2DX1      48.000 123.000000000000014
CG2DC0   CG2DX1   CG2DX2      48.000 123.000000000000014
CG2DC0   CG2DX1   HGA4        42.000 118.000000000000014
CG2DX1   CG2DC0   HGA4        42.000 118.000000000000014
!CG2DX1   CG2DX2   HGA4        42.000 119.000000000000000
CG2DX1   CG2DX2   CG2DX3      48.000 123.000000000000014
!CG2DX2   CG2DX1   HGA4        42.000 119.000000000000000
CG2DX2   CG2DX3   CG2DC4      48.000 123.000000000000014
CG2DX2   CG2DX3   HGA4        42.000 118.000000000000014
CG2DX3   CG2DX2   HGA4        42.000 118.000000000000014
CG2DX3   CG2DC4   HGA4        42.000 119.000000000000000
CG2DX3   CG2DC4   CG2RX0      29.000 122.000000000000000
CG2DC4   CG2DX3   HGA4        42.000 119.000000000000000
CG2DC4   CG2RX0   NG2R52      45.800 122.000000000000000
CG2DC4   CG2RX0   CG3C50      65.000 126.700000000000003
CG2RX0   CG2DC4   HGA4        32.000 119.999999999999986
CG2RX0   NG2R52   CG324C       29.000 123.199999999999989
CG2RX0   NG2R52   CG2RX0     145.000 108.000000000000000
!CG2RX0   CG3C50   CG331       62.000 103.000000000000000
CG2RX0   CG3C50   CG2RX0      70.000 105.000000000000014
CG3C50   CG2RX0   NG2R52     170.000 112.000000000000000
CG2RX0   CG3C50   CG33C0      62.000      103.000
CG3C50   CG33C0   HGA3        34.600      110.100    22.530    2.17900
CG331    CG3C50   CG33C0      58.350      113.500    11.160    2.56100
CG33C0   CG3C50   CG25C0      62.000      103.000
HGA3     CG33C0   HGA3        35.500      108.400     5.400    1.80200
CG2R61   CG2R61   CG2RC1      40.000      120.000    35.000    2.41620
CG2R61   CG2RC1   CG2R61      40.000      120.000    35.000    2.41620
CG2R61   CG2RC1   HGR61       30.000      120.000    22.000    2.15250
CG2R61   SG3O1    OG2PC0      85.000       98.000
SG3O1    CG2R61   CG2RC1      10.000      122.300
OG2P1    SG3O1    OG2PC0     130.000      109.470    35.000    2.45000
CG2RC1   CG2R61   HGR61       30.000      120.000    22.000    2.15250
CG2RC1   CG2R61   CG2RX0      50.000      120.000
CG321C    NG2R53   CG2RC2      50.000      120.000
NG2R53   CG2RC2   OG2D1       65.000      127.800
NG2R53   CG2RC2   CG3C51     120.000      105.500
CG2RC2   NG2R53   CG2R53      55.000      120.500
CG2RC2   CG3C51   SG311       62.000      103.000
CG2RC2   CG3C51   HGA1        58.000      111.000
CG2RC2   CG3C51   CG3C52      70.000      106.500
OG2D1    CG2RC2   CG3C51      65.000      126.700
NH1    CT1    CG321C    70.000   113.5000 ! ALLOW   ALI PEP POL ARO
HB1    CT1    CG321C    35.000   111.0000 ! ALLOW  PEP
CG321C  CT1    C        52.000   108.0000 ! ALLOW   ALI PEP POL ARO
HGA2   CG321C  CT1      26.500    110.10   22.53   2.17900 ! ALLOW   ALI
SG311  CG321C  CT1      58.000   112.5000 ! ALLOW   ALI SUL ION
NH3    CT1    CG321C    67.700   110.0000 ! ALLOW   ALI POL
CG321C  CT1    CC       52.000   108.0000 ! ALLOW   ALI PEP POL ARO
CG321C  CT1    CD       52.000   108.0000 ! ALLOW   ALI PEP POL ARO
!! Huan - angle param for cy5r - end

!! Huan - angle param for cy5s - begin
!CG2DX1  CG2DX1  CG2DX2     48.000   123.0000
!CG2DX1  CG2DX1  HGA4       42.000   119.0000
!CG2DX2  CG2DX1  HGA4       42.000   118.0000
!CG2DX1  CG2DX2  CG2DX2     48.000   123.0000
!CG2DX1  CG2DX2  HGA4       42.000   118.0000
!CG2DX2  CG2DX2  HGA4       42.000   119.0000
CG321D   CG2O1   NG2S1      80.000   116.5000
CG321D   CG2O1   OG2D1      80.000   121.0000
!CG2R61  CG2R61  CG2RX0     50.000   120.0000
!CG2RX0  CG2R61  HGR61      30.000   120.0000    22.000    2.14600
!CG2R61  CG2RX0  CG2RX0     50.000   120.0000
!CG2R61  CG2RX0  NG3C51     35.000   130.7000
!CG2RX0  CG2RX0  NG3C51    100.000   109.3000
CG2O1   CG321D   CG321D      52.000   108.0000
CG2O1   CG321D   HGA2       33.000   109.5000    30.000    2.16300
CG321D   CG321D   CG321D      58.350   113.6000    11.160    2.56100
CG321D   CG321D   CG324D      58.350   110.5000    11.160    2.56100
CG321D   CG321D   NG2S1      70.000   113.5000
CG321D   CG321D   HGA2       26.500   110.1000    22.530    2.17900
CG324D   CG321D   HGA2       26.500   110.1000    22.530    2.17900
CG331   CG321D   SG311      58.000   114.5000
CG331   CG321D   HGA2       34.600   110.1000    22.530    2.17900
NG2S1   CG321D   HGA2       51.500   109.5000
SG311   CG321D   HGA2       46.100   111.3000
HGA2    CG321D   HGA2       35.500   109.0000     5.400    1.80200
CG321D   CG324D   HGA2       26.500   111.8000    22.530    2.17900
HGA2    CG324D   HGA2       35.500   109.0000     5.400    1.80200
CG321D   CG331   HGA3       34.600   110.1000    22.530    2.17900
CG2O1   NG2S1   CG321D      50.000   120.0000
CG321D   NG2S1   HGP1       35.000   117.0000
!CG2DX1 CG251O CG3C50   40.00    130.00 ! MOL-OP , FROM CG2DX3 CG251O NG2R53, PENALTY= 271
!CG2DX1 CG251O NG3C51   40.00    130.00 ! MOL-OP , FROM CG2DX3 CG251O NG2R53, PENALTY= 267.5
!CG3C50 CG251O NG3C51  120.00    105.50 ! MOL-OP , FROM CG3C52 CG2R53 NG2R53, PENALTY= 329.2
!CG251O CG2DX1 CG2DX2   48.00    123.00 ! MOL-OP , FROM CG2DX1 CG2DX1 CG2DX2, PENALTY= 23.5
!CG251O CG2DX1 HGA4     42.00    119.00 ! MOL-OP , FROM CG2DX1 CG2DX1 HGA4, PENALTY= 23.5
!CG2DX1 CG2DX1 CG2R52   29.00    122.00 ! MOL-OP , FROM CG2DX3 CG2DX1 CG2R61, PENALTY= 12
!CG2R52 CG2DX1 HGA4     32.00    120.00 ! MOL-OP , FROM CG2R61 CG2DX1 HGA4, PENALTY= 8.5
!CG2DX1 CG2R52 CG3C50   65.00    126.70 ! MOL-OP , FROM CG3C52 CG2R53 OG2D1, PENALTY= 79.2
!CG2DX1 CG2R52 NG2R52   45.80    122.00 ! MOL-OP , FROM CG321D CG2R51 NG2R52, PENALTY= 75
!CG3C50 CG2R52 NG2R52  170.00    112.00 ! MOL-OP , FROM CG3C52 CG2R52 NG2R50, PENALTY= 33.2
!CG3C51 CG2R53 NG2R53  120.00    105.50 ! MOL-OP , FROM CG3C52 CG2R53 NG2R53, PENALTY= 0.4
!CG3C51 CG2R53 OG2D1    65.00    126.70 ! MOL-OP , FROM CG3C52 CG2R53 OG2D1, PENALTY= 0.4
!CG2R61 CG2RX0 CG3C50   60.00    130.00 ! MOL-OP , FROM CG2R61 CG2RX0 CG3C52, PENALTY= 1.2
!CG2R61 CG2RX0 NG2R52  130.00    130.00 ! MOL-OP , FROM CG2R61 CG2RX0 NG2R50, PENALTY= 32
!CG2RX0 CG2RX0 CG3C50  110.00    110.00 ! MOL-OP , FROM CG2RX0 CG2RX0 CG3C52, PENALTY= 1.2
!CG2RX0 CG2RX0 NG2R52  100.00    110.00 ! MOL-OP , FROM CG2RX0 CG2RX0 NG2R50, PENALTY= 32
CG321D  CG321D  NG2R53   70.00    113.50 ! MOL-OP , FROM CG321D CG321D NG2S1, PENALTY= 1
CG331  CG321D  NG3C51   43.70    112.20 ! MOL-OP , FROM CG331 CG321D NG311, PENALTY= 3
NG2R53 CG321D  HGA2     51.50    109.50 ! MOL-OP , FROM NG2S1 CG321D HGA2, PENALTY= 1
NG3C51 CG321D  HGA2     32.40    109.50   50.00   2.13000 ! MOL-OP , FROM NG311 CG321D HGA2, PENALTY= 3
CG321D  CG324D  NG2R52   67.70    110.00 ! MOL-OP , FROM CG321D CG324D NG2P1, PENALTY= 2
NG2R52 CG324D  HGA2     42.00    110.10 ! MOL-OP , FROM NG2P1 CG324D HGA2, PENALTY= 2
!CG3C50 CG331  HGA3     34.60    110.10   22.53   2.17900 ! MOL-OP , FROM CG3C51 CG331 HGA3, PENALTY= 0.8
!CG251O CG3C50 CG2RX0   40.00    107.30 ! MOL-OP , FROM CG2R51 CG3C52 CG2RX0, PENALTY= 14
!CG251O CG3C50 CG331    62.00    103.00 ! MOL-OP , FROM CG2R51 CG3C54 NG3P2, PENALTY= 63.5
!CG2R52 CG3C50 CG2RX0   70.00    105.00 ! MOL-OP , FROM CG2R52 CG3C52 CG2RX0, PENALTY= 10
!CG2R52 CG3C50 CG331    62.00    103.00 ! MOL-OP , FROM CG2R51 CG3C54 NG3P2, PENALTY= 61.5
!CG2RX0 CG3C50 CG331    62.00    103.00 ! MOL-OP , FROM CG2R51 CG3C54 NG3P2, PENALTY= 60.5
!CG331  CG3C50 CG331    58.35    113.50   11.16   2.56100 ! MOL-OP , FROM CG321D CG3RC1 CG331, PENALTY= 22.9
!CG2R53 CG3C51 CG3C52   70.00    106.50 ! MOL-OP , FROM CG2R53 CG3C52 CG3C52, PENALTY= 4
!CG2R53 CG3C51 SG311    62.00    103.00 ! MOL-OP , FROM CG2R51 CG3C54 NG3P2, PENALTY= 130
!CG2R53 CG3C51 HGA1     58.00    111.00 ! MOL-OP , FROM CG2R53 CG3C52 HGA2, PENALTY= 4
!CG3C52 CG3C51 SG311   110.00    111.00 ! MOL-OP , FROM CG3C51 CG3C51 NG301, PENALTY= 111
!SG311  CG3C51 HGA1     46.10    111.30 ! MOL-OP , FROM SG311 CG321D HGA2, PENALTY= 65
!CG2R53 CG3C52 CG3C51   70.00    106.50 ! MOL-OP , FROM CG2R53 CG3C52 CG3C52, PENALTY= 0.4
!CG2R52 NG2R52 CG2RX0  145.00    108.00 ! MOL-OP , FROM CG2R51 NG2R52 CG2R53, PENALTY= 2
CG2R52 NG2R52 CG324D    29.00    123.20 ! MOL-OP , FROM CG2R52 NG2R52 HGP2, PENALTY= 141
CG2RX0 NG2R52 CG324D    25.00    124.90   15.00   2.13000 ! MOL-OP , FROM CG2R51 NG2R52 HGP2, PENALTY= 142
CG2R53 NG2R53 CG321D    50.00    120.00 ! MOL-OP , FROM CG2R53 NG2R53 CG311, PENALTY= 0.6
!CG251O NG3C51 CG2RX0   60.00    106.90 ! MOL-OP , FROM CG2RX0 NG3C51 CG3C52, PENALTY= 75
CG251O NG3C51 CG321D    47.00    103.90 ! MOL-OP , FROM CG3C52 NG3C51 NG3P2, PENALTY= 123.5
CG2RX0 NG3C51 CG321D    47.00    103.90 ! MOL-OP , FROM CG3C52 NG3C51 NG3P2, PENALTY= 122.5
CG321D  SG311  CG3C51   34.00     95.00 ! MOL-OP , FROM CG321D SG311 CG321, PENALTY= 10
CG331    CG321D    NG3CD0      43.700 112.200000000000003
CG321D    NG3CD0   CG25D0      47.000 103.900000000000020
CG321D    NG3CD0   CG2RX0      47.000 103.900000000000020
NG3CD0   CG321D    HGA2        32.400 109.500000000000014   50.0000 2.130000000000000
NG3CD0   CG25D0   CG2DD0      40.000 130.000000000000000
NG3CD0   CG25D0   CG3C50     120.000 105.500000000000000
NG3CD0   CG2RX0   CG2R61      35.000 130.699999999999989
NG3CD0   CG2RX0   CG2RX0     100.000 109.299999999999997
CG2RX0   NG3CD0   CG25D0      60.000 106.900000000000006
CG2RX0   CG3C50   CG25D0      40.000 107.300000000000011
CG3C50   CG25D0   CG2DD0      40.000 130.000000000000000
CG331    CG3C50   CG25D0      62.000 103.000000000000000
CG25D0   CG2DD0   HGA4        42.000 119.000000000000000
CG25D0   CG2DD0   CG2DD1      48.000 123.000000000000014
CG2DD0   CG2DD1   CG2DD2      48.000 123.000000000000014
CG2DD0   CG2DD1   HGA4        42.000 118.000000000000014
CG2DD1   CG2DD0   HGA4        42.000 118.000000000000014
CG2DD1   CG2DD2   HGA4        42.000 119.000000000000000
CG2DD1   CG2DD2   CG2DD3      48.000 123.000000000000014
CG2DD2   CG2DD1   HGA4        42.000 119.000000000000000
CG2DD2   CG2DD3   CG2DD4      48.000 123.000000000000014
CG2DD2   CG2DD3   HGA4        42.000 118.000000000000014
CG2DD3   CG2DD2   HGA4        42.000 118.000000000000014
CG2DD3   CG2DD4   HGA4        42.000 119.000000000000000
CG2DD3   CG2DD4   CG2RD0      29.000 122.000000000000000
CG2DD4   CG2DD3   HGA4        42.000 119.000000000000000
CG2DD4   CG2RD0   NG2R52      45.800 122.000000000000000
CG2DD4   CG2RD0   CG3C50      65.000 126.700000000000003
CG2RD0   CG2DD4   HGA4        32.000 119.999999999999986
CG2RD0   NG2R52   CG324D       29.000 123.199999999999989
CG2RD0   NG2R52   CG2RX0     145.000 108.000000000000000
CG2RD0   CG3C50   CG331       62.000 103.000000000000000
CG2RD0   CG3C50   CG2RX0      70.000 105.000000000000014
CG3C50   CG2RD0   NG2R52     170.000 112.000000000000000
CG2RX0   CG3C50   CG33D0      62.000      103.000
CG3C50   CG33D0   HGA3        34.600      110.100    22.530    2.17900
CG331    CG3C50   CG33D0      58.350      113.500    11.160    2.56100
CG33D0   CG3C50   CG25D0      62.000      103.000
HGA3     CG33D0   HGA3        35.500      108.400     5.400    1.80200
NG2R52   CG324D    HGA2D0      42.000      110.100
CG321D    CG324D    HGA2D0      26.500      111.800    22.530    2.17900
HGA2D0   CG324D    HGA2        35.500      109.000     5.400    1.80200
CG2R61   CG2R61   CG2RD1      40.000      120.000    35.000    2.41620
CG2R61   CG2RD1   CG2R61      40.000      120.000    35.000    2.41620
CG2R61   CG2RD1   HGR61       30.000      120.000    22.000    2.15250
CG2R61   SG3O1    OG2PD0      85.000       98.000
SG3O1    CG2R61   CG2RD1      10.000      122.300
OG2P1    SG3O1    OG2PD0     130.000      109.470    35.000    2.45000
CG2RD1   CG2R61   HGR61       30.000      120.000    22.000    2.15250
CG2RD1   CG2R61   CG2RX0      50.000      120.000
CG321D    NG2R53   CG2RD2      50.000      120.000
NG2R53   CG2RD2   OG2D1       65.000      127.800
NG2R53   CG2RD2   CG3C51     120.000      105.500
CG2RD2   NG2R53   CG2R53      55.000      120.500
CG2RD2   CG3C51   HGA1        58.000      111.000
CG2RD2   CG3C51   SG311       62.000      103.000
CG2RD2   CG3C51   CG3C52      70.000      106.500
OG2D1    CG2RD2   CG3C51      65.000      126.700
NH1    CT1    CG321D    70.000   113.5000 ! ALLOW   ALI PEP POL ARO
HB1    CT1    CG321D    35.000   111.0000 ! ALLOW  PEP
CG321D  CT1    C        52.000   108.0000 ! ALLOW   ALI PEP POL ARO
HGA2   CG321D  CT1      26.500    110.10   22.53   2.17900 ! ALLOW   ALI
SG311  CG321D  CT1      58.000   112.5000 ! ALLOW   ALI SUL ION
NH3    CT1    CG321D    67.700   110.0000 ! ALLOW   ALI POL
CG321D  CT1    CC       52.000   108.0000 ! ALLOW   ALI PEP POL ARO
CG321D  CT1    CD       52.000   108.0000 ! ALLOW   ALI PEP POL ARO
!! Huan - angle param for cy5s - end

!! Huan zero angle restraints on C-O-LTI
CC    OC     LTI        0.0000   180.0  ! asp/glu
CC    O      LTI        0.0000   180.0  ! asn/gln
C     O      LTI        0.0000   180.0  ! carbonyl - LTI
CT2   OH1    LTI        0.0000   180.0  ! ser
CT1   OH1    LTI        0.0000   180.0  ! thr
O     LTI     O         0.0000   180.0  !
O     LTI     OC        0.0000   180.0  !
O     LTI     OH1       0.0000   180.0  !
OC    LTI     OC        0.0000   180.0  !
OC    LTI     OH1       0.0000   180.0  !
OH1   LTI     OH1       0.0000   180.0  !


DIHEDRALS
!! For btnpyr_ia
C261X   C261X   C261X   C321X   3.1000     2      180.00     
C261X   C261X   C321X   C321X   0.0000     6      0.00       
C261X   C261X   C321X   HGA2X   0.0000     3      0.00       
HG61X   C261X   C261X   C321X   2.4000     2      180.00     
C261X   C321X   C321X   C321X   0.0400     3      0.00       
C261X   C321X   C321X   HGA2X   0.0400     3      0.00       
C261X   C261X   C261X   C261X   3.1000     2      180.00     
HG61X   C261X   C261X   C261X   4.2000     2      180.00     
HGA2X   C321X   C321X   C321X   0.1950     3      0.00       
HGA2X   C321X   C321X   HGA2X   0.2200     3      0.00       
C2O1X     C321X     C321X     C321X        2.302806113874000         1       0.0
C2O1X     C321X     C321X     C321X        0.301576260851000         2     180.0
C2O1X     C321X     C321X     C321X        1.000603736473000         3     180.0
C2O1X     C321X     C321X     C321X        0.214079475816000         4       0.0
C2O1X     C321X     C321X     C321X        0.128289556800000         6       0.0
HGA2X   C321X   C321X   C2O1X   0.1950     3      0.00       
C321X     C321X     C2O1X     N2S1X        0.367040210609000         1       0.0
C321X     C321X     C2O1X     N2S1X        0.188440707782000         2     180.0
C321X     C321X     C2O1X     N2S1X        0.528321869961000         3     180.0
C321X     C321X     C2O1X     N2S1X        0.146093463554000         4       0.0
C321X     C321X     C2O1X     N2S1X        0.147260243124000         6     180.0
C321X   C321X   C2O1X   O2D1X   1.4000     1      0.00       
C321X   N2S1X   C2O1X   C321X   2.5000     2      180.00     
C321X   N2S1X   C2O1X   C321X   1.6000     1      0.00       
HGP1X   N2S1X   C2O1X   C321X   2.5000     2      180.00     
N2S1X   C2O1X   C321X   HGA2X   0.0000     3      0.00       
O2D1X   C2O1X   C321X   HGA2X   0.0000     3      180.00     
O2D1X   C2O1X   N2S1X   C321X   2.5000     2      180.00     
O2D1X   C2O1X   N2S1X   HGP1X   2.5000     2      180.00     
C2O1X   N2S1X   C321X   C321X   1.8000     1      0.00       
C2O1X   N2S1X   C321X   HGA2X   0.0000     3      0.00       
C321X   C321X   C321X   N2S1X   0.2000     3      0.00       
HGA2X   C321X   C321X   N2S1X   0.1950     3      0.00       
C321X   C321X   N2S1X   HGP1X   0.0000     1      0.00       
HGA2X   C321X   N2S1X   HGP1X   0.0000     3      0.00       
C321X   C321X   C321X   C321X   0.14975    3      180.00     
C321X   C321X   C321X   C321X   0.09458    4      0.00       
C321X   C321X   C321X   C321X   0.11251    5      0.00       
C321X   C321X   C321X   C321X   0.06450    2      0.00       
C321X   C321X   C321X   C311X   0.5000     6      180.00     
C321X   C321X   C321X   C311X   0.5000     3      0.00       
HGA2X   C321X   C321X   C311X   0.1950     3      0.00       
C321X   C321X   C311X   C2O1X   0.2000     3      0.00       
C321X     C321X     C311X     HGA1X        1.473844978258000         1       0.0
C321X     C321X     C311X     HGA1X        2.208610493841000         2     180.0
C321X     C321X     C311X     HGA1X        0.642552866554000         3       0.0
C321X     C321X     C311X     HGA1X        0.027807044210000         4       0.0
C321X     C321X     C311X     HGA1X        0.008397985970000         6       0.0
C321X     C321X     C311X     N2S1X        1.174463129859000         1       0.0
C321X     C321X     C311X     N2S1X        0.199251074900000         2       0.0
C321X     C321X     C311X     N2S1X        0.436930215354000         3     180.0
C321X     C321X     C311X     N2S1X        0.106749327679000         4       0.0
C321X     C321X     C311X     N2S1X        0.085778819098000         6     180.0
N2S1X   C2O1X   C311X   C321X   0.0000     1      0.00       
O2D1X   C2O1X   C311X   C321X   1.4000     1      0.00       
C2O1X   C311X   C321X   HGA2X   0.2000     3      0.00       
HGA1X   C311X   C321X   HGA2X   0.1950     3      0.00       
C2O1X   N2S1X   C311X   C321X   1.8000     1      0.00       
HGP1X   N2S1X   C311X   C321X   0.0000     1      0.00       
N2S1X   C311X   C321X   HGA2X   0.2000     3      0.00       
N2S1X   N2S1X   C2O1X   C311X   2.5000     2      180.00     
N2S1X   N2S1X   C2O1X   C311X   1.6000     1      0.00       
HGP1X   N2S1X   C2O1X   C311X   2.5000     2      180.00     
N2S1X   C2O1X   C311X   HGA1X   0.0000     1      0.00       
N2S1X   C2O1X   C311X   N2S1X   0.6000     1      0.00       
O2D1X   C2O1X   C311X   HGA1X   0.0000     1      0.00       
O2D1X   C2O1X   C311X   N2S1X   0.0000     1      0.00       
C2O1X   C311X   N2S1X   C2O1X   0.2000     1      180.00     
C2O1X   C311X   N2S1X   HGP1X   0.0000     1      0.00       
C2O1X   N2S1X   C311X   HGA1X   0.0000     1      0.00       
HGP1X   N2S1X   C311X   HGA1X   0.0000     1      0.00       
C311X   N2S1X   C2O1X   C321X   2.5000     2      180.00     
C311X   N2S1X   C2O1X   C321X   1.6000     1      0.00       
C311X   N2S1X   C2O1X   O2D1X   2.5000     2      180.00     
O2D1X   C2O1X   N2S1X   N2S1X   0.0000     1      0.00       
C2O1X   N2S1X   N2S1X   C2O1X   0.2000     1      180.00     
C2O1X   N2S1X   N2S1X   HGP1X   0.0000     1      0.00       
HGP1X   N2S1X   N2S1X   HGP1X   4.5000     2      0.00       
HGP1X   N2S1X   N2S1X   HGP1X   0.0500     3      0.00       
HGP1X   N2S1X   N2S1X   HGP1X   1.1000     1      180.00     
N2S1X   N2S1X   C2O1X   C321X   2.5000     2      180.00     
C321X     C321X     C321X     CC51X        0.619539980041000         1       0.0
C321X     C321X     C321X     CC51X        0.610055136463000         2     180.0
C321X     C321X     C321X     CC51X        0.579879172195000         3     180.0
C321X     C321X     C321X     CC51X        0.114076910325000         4       0.0
C321X     C321X     C321X     CC51X        0.341062503240000         6       0.0
HGA2X   C321X   C321X   CC51X   0.1950     3      0.00       
C321X     C321X     CC51X     S250X        0.341694325463000         1     180.0
C321X     C321X     CC51X     S250X        0.298564145715000         2       0.0
C321X     C321X     CC51X     S250X        0.340787719183000         3       0.0
C321X     C321X     CC51X     S250X        0.056575152480000         4     180.0
C321X     C321X     CC51X     S250X        0.027354075476000         6     180.0
C321X   C321X   CC51X   CRC1X   0.1500     3      0.00       
C321X   C321X   CC51X   HGA1X   0.1950     3      0.00       
HGA2X   C321X   CC51X   S250X   0.0100     3      0.00       
HGA2X   C321X   CC51X   CRC1X   0.1500     3      0.00       
HGA2X   C321X   CC51X   HGA1X   0.1600     3      0.00       
C321X   CC51X   S250X   CC52X   0.3700     3      0.00       
C321X   CC51X   S250X   CC52X   0.2400     1      180.00     
C321X   CC51X   CRC1X   CRC1X   0.1500     3      0.00       
C321X   CC51X   CRC1X   HGA1X   0.1500     3      0.00       
C321X   CC51X   CRC1X   N253X   0.1500     3      0.00       
CRC1X   CRC1X   CC51X   S250X   0.1580     3      0.00       
HGA1X   CRC1X   CC51X   S250X   0.1950     3      0.00       
N253X   CRC1X   CC51X   S250X   0.2000     3      0.00       
CRC1X   CC51X   S250X   CC52X   0.1500     3      0.00       
HGA1X   CC51X   S250X   CC52X   0.1900     3      0.00       
CC51X   S250X   CC52X   CRC1X   0.1500     3      0.00       
CC51X   S250X   CC52X   HGA2X   0.2800     3      0.00       
HGA1X   CC51X   CRC1X   CRC1X   0.1500     3      0.00       
HGA1X   CC51X   CRC1X   HGA1X   0.1500     3      0.00       
HGA1X   CC51X   CRC1X   N253X   0.0000     3      0.00       
CC51X   CRC1X   CRC1X   CC52X   4.0000     3      0.00       
CC51X   CRC1X   CRC1X   HGA1X   0.1500     3      0.00       
CC51X   CRC1X   CRC1X   N253X   0.1500     3      0.00       
CC51X   CRC1X   N253X   C253X   0.0000     3      180.00     
CC51X   CRC1X   N253X   HGP1X   0.7600     3      0.00       
CRC1X   CRC1X   CC52X   S250X   1.7500     3      0.00       
HGA1X   CRC1X   CC52X   S250X   0.1950     3      0.00       
N253X   CRC1X   CC52X   S250X   0.2000     3      0.00       
HGA2X   CC52X   CRC1X   CRC1X   0.1500     3      0.00       
HGA2X   CC52X   CRC1X   HGA1X   0.1500     3      0.00       
HGA2X   CC52X   CRC1X   N253X   0.1500     3      0.00       
CC52X   CRC1X   CRC1X   HGA1X   0.1500     3      0.00       
CC52X   CRC1X   CRC1X   N253X   0.1500     3      0.00       
CC52X   CRC1X   N253X   C253X   0.1000     3      0.00       
CC52X   CRC1X   N253X   HGP1X   0.7600     3      0.00       
HGA1X   CRC1X   CRC1X   HGA1X   0.1500     3      0.00       
HGA1X   CRC1X   CRC1X   N253X   0.1500     3      0.00       
C253X   N253X   CRC1X   CRC1X   1.1000     1      180.00     
HGP1X   N253X   CRC1X   CRC1X   0.7600     3      0.00       
N253X   CRC1X   CRC1X   N253X   0.1500     3      0.00       
C253X   N253X   CRC1X   HGA1X   0.1950     3      0.00       
HGP1X   N253X   CRC1X   HGA1X   0.0100     3      0.00       
CRC1X   N253X   C253X   N253X   1.5000     2      180.00     
CRC1X   N253X   C253X   O2D1X   2.5900     2      180.00     
HG61X   C261X   C261X   HG61X   2.4000     2      180.00     
S311X   C321X   C2O1X   N2S1X   1.0000     2      180.00     
O2D1X   C2O1X   C321X   S311X   1.5850     2      180.00     
C2O1X   C321X   S311X   C321X   0.2000     1      120.00     
HGA2X   C321X   S311X   C321X   0.2800     3      0.00       
C321X   S311X   C321X   C331X   0.3700     3      0.00       
C321X   S311X   C321X   C331X   0.2400     1      180.00     
HGA3X   C331X   C321X   S311X   0.1600     3      0.00       
HGA2X   C321X   C331X   HGA3X   0.1600     3      0.00       
HGP1X   N253X   C253X   N253X   1.2700     2      180.00     
O2D1X   C253X   N253X   HGP1X   0.8600     2      180.00     
C321X     C311X     C2O1X     N2S1X0      10.332188774108999         1     180.0
C321X     C311X     C2O1X     N2S1X0      0.614869148251000         2     180.0
C321X     C311X     C2O1X     N2S1X0      0.762006373486000         3       0.0
C321X     C311X     C2O1X     N2S1X0      0.359931323806000         4     180.0
C321X     C311X     C2O1X     N2S1X0      0.409441456146000         6       0.0
C311X     C2O1X     N2S1X0   N2S1X1      1.600   1       0.0
C311X     C2O1X     N2S1X0   N2S1X1      2.500   2     180.0
C311X     C2O1X     N2S1X0   HGP1X0      2.500   2     180.0
C2O1X     N2S1X0   N2S1X1   C2O1X        0.200   1     180.0
C2O1X     N2S1X0   N2S1X1   HGP1X1      0.000   2     180.0
N2S1X0   C2O1X     C311X     HGA1X        0.000   2     180.0
N2S1X0   C2O1X     C311X     N2S1X        0.600   1       0.0
N2S1X0   N2S1X1   C2O1X     C321X        2.500   2     180.0
N2S1X0   N2S1X1   C2O1X     O2D1X        0.000   2     180.0
N2S1X1   N2S1X0   C2O1X     O2D1X        0.000   2     180.0
C2O1X     N2S1X1   N2S1X0   HGP1X0      0.000   2     180.0
O2D1X     C2O1X     N2S1X0   HGP1X0      2.500   2     180.0
HGP1X0   N2S1X0   N2S1X1   HGP1X1      1.100   1     180.0
HGP1X0   N2S1X0   N2S1X1   HGP1X1      4.500   2       0.0
HGP1X0   N2S1X0   N2S1X1   HGP1X1      0.050   3       0.0
N2S1X1   C2O1X     C321X     C321X        2.788067911825000         1       0.0
N2S1X1   C2O1X     C321X     C321X        1.019092220416000         2     180.0
N2S1X1   C2O1X     C321X     C321X        0.293232809759000         3     180.0
N2S1X1   C2O1X     C321X     C321X        0.022516315632000         4     180.0
N2S1X1   C2O1X     C321X     C321X        0.026707878079000         6       0.0
N2S1X1   C2O1X     C321X     HGA2X        0.000   2     180.0
C321X     C2O1X     N2S1X1   HGP1X1      2.500   2     180.0
O2D1X     C2O1X     N2S1X1   HGP1X1      2.500   2     180.0
C261X     C261X     C261X0   C261X1      3.100   2     180.0
C261X     C261X     C261X0   HG61X        4.200   2     180.0
C321X     C261X     C261X     C261X0      3.100   2     180.0
C261X     C261X0   C261X1   C261X        3.100   2     180.0
C261X     C261X0   C261X1   HG61X        4.200   2     180.0
C261X     C261X     C261X     C261X0      3.100   2     180.0
C261X0   C261X1   C261X     C261X        3.100   2     180.0
C261X     C261X1   C261X0   HG61X        4.200   2     180.0
HG61X     C261X0   C261X1   HG61X        2.400   2     180.0
C261X     C261X     C261X     C261X1      3.100   2     180.0
C261X1   C261X     C261X     HG61X        4.200   2     180.0
C261X     C261X     C261X1   HG61X        4.200   2     180.0
C261X     C261X     C261X3   C261X2      3.100   2     180.0
C261X     C261X     C261X     C261X2      3.100   2     180.0
C261X     C261X3   C261X2   C261X        3.100   2     180.0
C261X     C261X3   C261X2   HG61X        4.200   2     180.0
C261X     C261X     C261X2   C261X3      3.100   2     180.0
C261X     C261X     C261X2   HG61X        4.200   2     180.0
C261X     C261X2   C261X3   HG61X        4.200   2     180.0
C261X2   C261X     C261X     HG61X        4.200   2     180.0
HG61X     C261X2   C261X3   HG61X        2.400   2     180.0
C261X     C261X     C261X     C261X3      3.100   2     180.0
C261X     C261X     C261X3   HG61X        4.200   2     180.0
C261X3   C261X     C261X     HG61X        4.200   2     180.0
C321X     C311X     N2S1X     C2O1X0      0.496678794311000         1       0.0
C321X     C311X     N2S1X     C2O1X0      5.068931512802000         2     180.0
C321X     C311X     N2S1X     C2O1X0      0.697740225246000         3       0.0
C321X     C311X     N2S1X     C2O1X0      0.518244760592000         4       0.0
C321X     C311X     N2S1X     C2O1X0      0.132518618220000         6       0.0
C311X     N2S1X     C2O1X0   C321X        1.600   1       0.0
C311X     N2S1X     C2O1X0   C321X        2.500   2     180.0
C311X     N2S1X     C2O1X0   O2D1X        2.500   2     180.0
C2O1X     C311X     N2S1X     C2O1X0      0.200   1     180.0
HGA1X     C311X     N2S1X     C2O1X0      0.000   2     180.0
N2S1X     C2O1X0   C321X     S311X0      3.212811689605000         1       0.0
N2S1X     C2O1X0   C321X     S311X0      0.769410967632000         2       0.0
N2S1X     C2O1X0   C321X     S311X0      0.016678707451000         3     180.0
N2S1X     C2O1X0   C321X     S311X0      0.023703915284000         4       0.0
N2S1X     C2O1X0   C321X     S311X0      0.005770290352000         6     180.0
N2S1X     C2O1X0   C321X     HGA2X        0.000   2     180.0
C2O1X0   C321X     S311X0   C321X        0.423856034578000         1       0.0
C2O1X0   C321X     S311X0   C321X        0.018308135860000         2     180.0
C2O1X0   C321X     S311X0   C321X        0.071857829350000         3     180.0
C2O1X0   C321X     S311X0   C321X        0.189041301615000         4     180.0
C2O1X0   C321X     S311X0   C321X        0.007528121227000         6       0.0
C321X     C2O1X0   N2S1X     HGP1X        2.500   2     180.0
S311X0   C321X     C2O1X0   O2D1X        1.585   2     180.0
O2D1X     C2O1X0   N2S1X     HGP1X        2.500   2     180.0
O2D1X     C2O1X0   C321X     HGA2X        0.000   2     180.0
C321X     S311X0   C321X     C331X        0.077139815802000         1       0.0
C321X     S311X0   C321X     C331X        0.036847269095000         2     180.0
C321X     S311X0   C321X     C331X        0.182770162149000         3       0.0
C321X     S311X0   C321X     C331X        0.030388875531000         4     180.0
C321X     S311X0   C321X     C331X        0.015600759150000         6       0.0
C321X     S311X0   C321X     HGA2X        0.280   3       0.0
S311X0   C321X     C331X     HGA3X        0.160   3       0.0
C261X     C261X4   C261X     C261X      3.100000000000000   2     180.0
C261X     C261X4   C261X     HG61X      4.200000000000000   2     180.0
C321X     C261X     C261X4   C261X      3.100000000000000   2     180.0
C321X     C261X     C261X4   HG61X      2.400000000000000   2     180.0
C321X     C321X     C261X     C261X4    1.169580239834000   1       0.0
C321X     C321X     C261X     C261X4    0.027796395520000   2     180.0
C321X     C321X     C261X     C261X4    0.068516827492000   3       0.0
C321X     C321X     C261X     C261X4    0.080225635358000   4       0.0
C321X     C321X     C261X     C261X4    0.069261347225000   6     180.0
C261X     C261X     C261X4   HG61X      4.200000000000000   2     180.0
C261X     C261X     C261X     C261X4    3.100000000000000   2     180.0
C261X4   C261X     C321X     HGA2X      0.000000000000000   3       0.0
C261X4   C261X     C261X     C261X0    3.100000000000000   2     180.0
C261X4   C261X     C261X     C261X3    3.100000000000000   2     180.0
HG61X     C261X     C261X4   HG61X      2.400000000000000   2     180.0
C261X     C321X     C321X0   C321X      0.040000000000000   3       0.0
C261X     C321X     C321X0   HGA2X      0.040000000000000   3       0.0
C321X     C321X0   C321X     C2O1X      0.210000000000000   1     180.0
C321X     C321X0   C321X     C2O1X      0.390000000000000   2       0.0
C321X     C321X0   C321X     C2O1X      0.350000000000000   3     180.0
C321X     C321X0   C321X     C2O1X      0.110000000000000   4       0.0
C321X     C321X0   C321X     C2O1X      0.090000000000000   6     180.0
C321X     C321X0   C321X     HGA2X      0.195000000000000   3       0.0
C321X0   C321X     C261X     C261X      0.000000000000000   6       0.0
C321X0   C321X     C261X     C261X4    1.169580239834000   1       0.0
C321X0   C321X     C261X     C261X4    0.027796395520000   2     180.0
C321X0   C321X     C261X     C261X4    0.068516827492000   3       0.0
C321X0   C321X     C261X     C261X4    0.080225635358000   4       0.0
C321X0   C321X     C261X     C261X4    0.069261347225000   6     180.0
C321X0   C321X     C2O1X     N2S1X      0.367040210609000   1       0.0
C321X0   C321X     C2O1X     N2S1X      0.188440707782000   2     180.0
C321X0   C321X     C2O1X     N2S1X      0.528321869961000   3     180.0
C321X0   C321X     C2O1X     N2S1X      0.146093463554000   4       0.0
C321X0   C321X     C2O1X     N2S1X      0.147260243124000   6     180.0
C321X0   C321X     C2O1X     O2D1X      0.797401623337000   1       0.0
C321X0   C321X     C2O1X     O2D1X      1.152485800528000   2     180.0
C321X0   C321X     C2O1X     O2D1X      0.386662479059000   3       0.0
C321X0   C321X     C2O1X     O2D1X      0.042513379387000   4       0.0
C321X0   C321X     C2O1X     O2D1X      0.083360163714000   6     180.0
C2O1X     C321X     C321X0   HGA2X      0.195000000000000   3       0.0
HGA2X     C321X     C321X0   HGA2X      0.220000000000000   3       0.0
C321X     C321X0   C321X     HGA2X0    2.280141402101000   1       0.0
C321X     C321X0   C321X     HGA2X0    0.867730139926000   2     180.0
C321X     C321X0   C321X     HGA2X0    0.290604340014000   3     180.0
C321X     C321X0   C321X     HGA2X0    0.056532646608000   4       0.0
C321X     C321X0   C321X     HGA2X0    0.016482503974000   6       0.0
C261X     C261X     C321X     HGA2X0    0.000000000000000   3       0.0
C261X4   C261X     C321X     HGA2X0    0.000000000000000   3       0.0
HGA2X0   C321X     C321X0   HGA2X      0.220000000000000   3       0.0
N2S1X     C321X     C321X     HGA2X1    0.195000000000000   3       0.0
C321X     C321X     C321X     HGA2X1      0.626210591821000         1       0.0
C321X     C321X     C321X     HGA2X1      6.422495323568000         2     180.0
C321X     C321X     C321X     HGA2X1      0.816410688843000         3       0.0
C321X     C321X     C321X     HGA2X1      0.415672996588000         4     180.0
C321X     C321X     C321X     HGA2X1      0.430105394523000         6       0.0
HGA2X     C321X     C321X     HGA2X1    0.220000000000000   3       0.0
N2S1X     C321X     C321X     HGA2X2    0.195000000000000   3       0.0
C321X     C321X     C321X     HGA2X2      0.705387678759000         1       0.0
C321X     C321X     C321X     HGA2X2      0.405616073347000         2     180.0
C321X     C321X     C321X     HGA2X2      0.625254524908000         3       0.0
C321X     C321X     C321X     HGA2X2      0.010989168148000         4     180.0
C321X     C321X     C321X     HGA2X2      0.101071441990000         6     180.0
HGA2X     C321X     C321X     HGA2X2    0.220000000000000   3       0.0
N2S1X0   N2S1X1   C2O1X     C321X1    2.500000000000000   2     180.0
N2S1X1   C2O1X     C321X1   C321X      2.788067911825000   1       0.0
N2S1X1   C2O1X     C321X1   C321X      1.019092220416000   2     180.0
N2S1X1   C2O1X     C321X1   C321X      0.293232809759000   3     180.0
N2S1X1   C2O1X     C321X1   C321X      0.022516315632000   4     180.0
N2S1X1   C2O1X     C321X1   C321X      0.026707878079000   6       0.0
N2S1X1   C2O1X     C321X1   HGA2X      0.000000000000000   2     180.0
C2O1X     C321X1   C321X     C321X      2.302806113874000   1       0.0
C2O1X     C321X1   C321X     C321X      0.301576260851000   2     180.0
C2O1X     C321X1   C321X     C321X      1.000603736473000   3     180.0
C2O1X     C321X1   C321X     C321X      0.214079475816000   4       0.0
C2O1X     C321X1   C321X     C321X      0.128289556800000   6       0.0
C2O1X     C321X1   C321X     HGA2X      0.195000000000000   3       0.0
C321X1   C2O1X     N2S1X1   HGP1X1    2.500000000000000   2     180.0
C321X1   C321X     C321X     C321X      1.552491052752000   1       0.0
C321X1   C321X     C321X     C321X      0.633173607932000   2       0.0
C321X1   C321X     C321X     C321X      0.180017039386000   3       0.0
C321X1   C321X     C321X     C321X      0.271524374282000   4       0.0
C321X1   C321X     C321X     C321X      0.112510000000000   5       0.0
C321X1   C321X     C321X     C321X      0.061415394577000   6     180.0
C321X1   C321X     C321X     HGA2X      0.195000000000000   3       0.0
C321X     C321X1   C2O1X     O2D1X      1.400000000000000   1       0.0
C321X     C321X     C321X1   HGA2X      0.195000000000000   3       0.0
O2D1X     C2O1X     C321X1   HGA2X      0.000000000000000   3     180.0
HGA2X     C321X1   C321X     HGA2X      0.220000000000000   3       0.0

!! Huan
HB1  CT1  C321X  HGA2X         0.2000  3     0.00 ! From X    CT1  CT2  X
HB1  CT1  C321X  S311X0        0.2000  3     0.00 ! From X    CT1  CT2  X
O    C    CT1   C321X          1.4000  1     0.00 !   ALLOW PEP
HGA2X C321X  CT1  C            0.2000  3     0.00 ! From X    CT1  CT2  X
C    CT1  C321X  S311X0        0.2400  1   180.00
C    CT1  C321X  S311X0        0.7500  2   180.00
C    CT1  C321X  S311X0        1.3500  3   180.00
C321X  CT1  NH1  C            1.8000  1     0.00 ! ALLOW PEP
HGA2X   C321X  CT1  CC        0.2000  3     0.00 ! From X    CT1  CT2  X
CC    CT1  C321X  S311X0        0.2400  1   180.00
CC    CT1  C321X  S311X0        0.7500  2   180.00
CC    CT1  C321X  S311X0        1.3500  3   180.00
NH1   C    CT1  C321X      0.0000  1     0.00 !   ALLOW PEP
NH3   CT1  C321X  HGA2X      0.2000  3     0.00 ! From X    CT1  CT2  X
NH3  CT1  C321X  S311X0        0.3400  1     0.00
NH3  CT1  C321X  S311X0        0.5000  2   180.00
NH3  CT1  C321X  S311X0        1.4300  3     0.00

NH1  CT1  C321X  S311X0        0.3400  1     0.00
NH1  CT1  C321X  S311X0        0.5000  2   180.00
NH1  CT1  C321X  S311X0        1.4300  3     0.00
NH1  CT1  C321X  HGA2X      0.2000  3     0.00 ! From X    CT1  CT2  X
H    NH1  CT1  C321X      0.0000  1     0.00 ! ALLOW PEP
C321X     S311X0   C321X     CT1        0.077139815802000         1       0.0
C321X     S311X0   C321X     CT1        0.036847269095000         2     180.0
C321X     S311X0   C321X     CT1        0.182770162149000         3       0.0
C321X     S311X0   C321X     CT1        0.030388875531000         4     180.0
C321X     S311X0   C321X     CT1        0.015600759150000         6       0.

! from toppar_all36_spin_fret-lret.str
X  C3_0 C3_0 X      0.156         3       0.0
X  C3_0 SS0 X      0.333         3       0.0
X  CA0 NA X      0.300         2     180.0
NA CA0 CD0 CC0     2.550         2     180.0      ! SAME AS X  C2 CA0 X 
CA0 CA0 CD0 CC0     2.550         2     180.0      ! SAME AS X  C2 CA0 X 
NA CA0 CD0 C3_0   2.550         2     180.0      ! SAME AS X  C2 CA0 X 
CA0 CA0 CD0 C3_0   2.550         2     180.0      ! SAME AS X  C2 CA0 X 
X  CA0 CA0 X      3.625         2     180.0
X  CC0 NA X      1.700         2     180.0
X  CC0 CC0 X      4.000         2     180.0
X  C3_0 CC0 X      0.000         3       0.0
X  CC0 CD0 X      4.000         2     180.0
X  C3_0 CD0 X      0.000         3       0.0
X  C3_0 CA0 X      0.000         2       0.0
CC0 CC0 CA0 CA0     2.550         2     180.0      ! SAME AS X  C2 CA0 X 
C3_0 CC0 CA0 CA0     2.550         2     180.0      ! SAME AS X  C2 CA0 X 
CC0 CC0 CA0 NA     2.550         2     180.0      ! SAME AS X  C2 CA0 X 
C3_0 CC0 CA0 NA     2.550         2     180.0      ! SAME AS X  C2 CA0 X 
X  CD0 NA X      1.700         2     180.0

X  X NA   B     3.625         2     180.0
CC0 NA  B  NA    3.625         2     180.0
CD0 NA  B  NA    3.625         2     180.0
CA0 NA  B  NA    3.625         2     180.0
CC0 NA  B  F     0.000         2     180.0
CD0 NA  B  F     0.000         2     180.0
CA0 NA  B  F     0.000         2     180.0
CA0       NA_0     CC_0     CC0          1.700   2     180.0
CA0       NA_0     CC_0     C3_0        1.700   2     180.0
CA0       NA_0     B        NA_1        3.625   2     180.0
CA0       NA_0     B        F           0.000   2     180.0
NA_0     CA0       CD0       CC0          2.550   2     180.0
NA_0     CA0       CD0       C3_0        2.550   2     180.0
NA_0     CA0       CA0       C3_0        3.625   2     180.0
NA_0     CA0       CA0       CA0          3.625   2     180.0
NA_0     CC_0     CC0       HA0          4.000   2     180.0
NA_0     CC_0     CC0       CD0          4.000   2     180.0
NA_0     CC_0     C3_0     HC00          0.000   2     180.0
NA_0     B        NA_1     CA0          3.625   2     180.0
NA_0     B        NA_1     CD_0        3.625   2     180.0
CC_0     NA_0     CA0       CD0          0.300   2     180.0
CC_0     NA_0     CA0       CA0          0.300   2     180.0
CC_0     NA_0     B        NA_1        3.625   2     180.0
CC_0     NA_0     B        F           0.000   2     180.0
CC0       CC_0     NA_0     B           3.625   2     180.0
CD0       CA0       NA_0     B           3.625   2     180.0
CA0       CA0       NA_0     B           3.625   2     180.0
C3_0     CC_0     NA_0     B           3.625   2     180.0
CA0       CD0       CC0       CC_0        4.000   2     180.0
CC_0     CC0       CD0       C3_0        4.000   2     180.0
CC0       CC_0     C3_0     HC00          0.000   2     180.0
HA0       CC0       CC_0     C3_0        4.000   2     180.0
CD0       CC0       CC_0     C3_0        4.000   2     180.0
CA0       CA0       CA0       NA_1        3.625   2     180.0
CA0       CA0       NA_1     CD_0        0.300   2     180.0
CA0       CA0       NA_1     B           3.625   2     180.0
C3_0     CA0       CA0       NA_1        3.625   2     180.0
CC0       CA0       NA_1     CD_0        0.300   2     180.0
CC0       CA0       NA_1     B           3.625   2     180.0
CC0       CC0       CD_0     NA_1        4.000   2     180.0
CA0       NA_1     CD_0     CC0          1.700   2     180.0
CA0       NA_1     CD_0     C3_0        1.700   2     180.0
CA0       NA_1     B        F           0.000   2     180.0
NA_1     CA0       CC0       CC0          2.550   2     180.0
NA_1     CA0       CC0       C3_0        2.550   2     180.0
NA_1     CD_0     CC0       HA0          4.000   2     180.0
NA_1     CD_0     C3_0     HC00          0.000   2     180.0
CD_0     NA_1     B        F           0.000   2     180.0
CC0       CD_0     NA_1     B           3.625   2     180.0
C3_0     CD_0     NA_1     B           3.625   2     180.0
CC0       CC0       CD_0     C3_0        4.000   2     180.0
CA0       CC0       CC0       CD_0        4.000   2     180.0
CD_0     CC0       CC0       C3_0        4.000   2     180.0
CC0       CD_0     C3_0     HC00          0.000   2     180.0
HA0       CC0       CD_0     C3_0        4.000   2     180.0
C3_0     C3_0     SS0      C3_0        0.849093193840304         1       0.0
C3_0     C3_0     SS0      C3_0        0.185740252496616         2       0.0
C3_0     C3_0     SS0      C3_0        0.333955203354125         3       0.0
C3_0     C3_0     SS0      C3_0        0.010190238662746         6       0.0
C3_0     SS0      C3_0     CA0          1.251923461354995         1       0.0
C3_0     SS0      C3_0     CA0          0.841449965387835         2       0.0
C3_0     SS0      C3_0     CA0          0.047223997370188         3       0.0
C3_0     SS0      C3_0     CA0          0.311538993960903         4     180.0
SS0      C3_0     CA0       CA_0      0.972863710889165   1       0.0
SS0      C3_0     CA0       CA_0      10.823450343011434   2       0.0
SS0      C3_0     CA0       CA_0      0.580764476951692   3       0.0
SS0      C3_0     CA0       CA_0      4.769680341593285   4       0.0
SS0      C3_0     CA0       CA_0      1.202772884070420   6       0.0
CA_0     NA_0     CC_0     CC0        1.700000000000000   2     180.0
CA_0     NA_0     CC_0     C3_0      1.700000000000000   2     180.0
CA_0     NA_0     B        NA_1      3.625000000000000   2     180.0
CA_0     NA_0     B        F         0.000000000000000   2     180.0
CA_0     CD0       CC0       CC_0      4.000000000000000   2     180.0
CA_0     CD0       CC0       HA0        4.000000000000000   2     180.0
CA_0     CD0       C3_0     HC00        0.000000000000000   3       0.0
CA_0     CA0       C3_0     H1        0.000000000000000   2       0.0
CA_0     CA0       CA0       CC0        3.625000000000000   2     180.0
CA_0     CA0       CA0       NA_1      3.625000000000000   2     180.0
NA_0     CA_0     CD0       CC0        2.550000000000000   2     180.0
NA_0     CA_0     CD0       C3_0      2.550000000000000   2     180.0
NA_0     CA_0     CA0       C3_0      3.625000000000000   2     180.0
NA_0     CA_0     CA0       CA0        3.625000000000000   2     180.0
CC_0     NA_0     CA_0     CD0        0.300000000000000   2     180.0
CC_0     NA_0     CA_0     CA0        0.300000000000000   2     180.0
CC0       CD0       CA_0     CA0        2.550000000000000   2     180.0
CD0       CA_0     NA_0     B         3.625000000000000   2     180.0
CD0       CA_0     CA0       C3_0      3.625000000000000   2     180.0
CD0       CA_0     CA0       CA0        3.625000000000000   2     180.0
CA0       CA_0     NA_0     B         3.625000000000000   2     180.0
CA0       CA_0     CD0       C3_0      2.550000000000000   2     180.0


!! Added by Huan
C3_0 CT1  NH1  C        1.8000  1     0.00 ! ALLOW PEP
NH1  CT1  C3_0 H1      0.2000  3     0.00 ! From X    CT1  CT2  X
NH1  CT1  C3_0 SS0        0.3400  1     0.00
NH1  CT1  C3_0 SS0        0.5000  2   180.00
NH1  CT1  C3_0 SS0        1.4300  3     0.00
H    NH1  CT1  C3_0     0.0000  1     0.00 ! ALLOW PEP
HB1  CT1  C3_0 H1      0.2000  3     0.00 ! From X    CT1  CT2  X
HB1  CT1  C3_0 SS0        0.2000  3     0.00 ! From X    CT1  CT2  X
O    C    CT1  C3_0     1.4000  1     0.00 !   ALLOW PEP
NH1  C    CT1  C3_0     0.0000  1     0.00 !   ALLOW PEP
N    C    CT1  C3_0     0.0000  1     0.00 !   ALLOW PEP PRO
H1   C3_0 CT1  C        0.2000  3     0.00 ! From X    CT1  CT2  X
C    CT1  C3_0 SS0        0.2400  1   180.00
C    CT1  C3_0 SS0        0.7500  2   180.00
C    CT1  C3_0 SS0        1.3500  3   180.00
NH3   CT1  C3_0 H1      0.2000  3     0.00 ! From X    CT1  CT2  X
NH3  CT1  C3_0 SS0        0.3400  1     0.00
NH3  CT1  C3_0 SS0        0.5000  2   180.00
NH3  CT1  C3_0 SS0        1.4300  3     0.00

!! Huan - dihe param for cy3r - begin
HGA4    CG2DX1  CG2DX2  CG2DX2     1.0000         2      180.0
HGA4    CG2DX1  CG2DX2  HGA4       0.0000         2      180.0
CG2DX1  CG2DX2  CG2DX2  HGA4       5.2000         2      180.0
HGA4    CG2DX2  CG2DX2  HGA4       5.2000         2      180.0
CG321A    CG321A    CG2O1    NG2S1       1.719409360225000         1       0.0
CG321A    CG321A    CG2O1    NG2S1       0.239917993390000         2     180.0
CG321A    CG321A    CG2O1    NG2S1       0.415340126523000         3     180.0
CG321A    CG321A    CG2O1    NG2S1       0.166025840167000         4       0.0
CG321A    CG321A    CG2O1    NG2S1       0.189255822985000         6       0.0
NG2S1   CG2O1   CG321A   HGA2       0.0000         3        0.0
OG2D1   CG2O1   CG321A   CG321A      0.0500         6      180.0
OG2D1   CG2O1   CG321A   HGA2       0.0000         3      180.0
CG321A    CG2O1    NG2S1    CG321A       0.608492478856000         1       0.0
CG321A    CG2O1    NG2S1    CG321A       2.380116812393000         2     180.0
CG321A    CG2O1    NG2S1    CG321A       0.761872885064000         3       0.0
CG321A    CG2O1    NG2S1    CG321A       0.042687943353000         4     180.0
CG321A    CG2O1    NG2S1    CG321A       0.117712377833000         6     180.0
CG321A   CG2O1   NG2S1   HGP1       2.5000         2      180.0
OG2D1   CG2O1   NG2S1   CG321A      2.5000         2      180.0
!OG2D1   CG2O1   NG2S1   HGP1       2.5000         2      180.0
!NG2R53  CG2R53  CG3C52  HGA2       0.0000         3      180.0
!OG2D1   CG2R53  CG3C52  HGA2       0.0000         3        0.0
!OG2D1   CG2R53  NG2R53  CG2R53     1.1000         2      180.0
!CG2R61  CG2R61  CG2R61  CG2R61     3.1000         2      180.0
CG2R61  CG2R61  CG2R61  CG2RX0     3.0000         2      180.0
!CG2R61  CG2R61  CG2R61  SG3O1      3.1000         2      180.0
!CG2R61  CG2R61  CG2R61  HGR61      4.2000         2      180.0
CG2RX0  CG2R61  CG2R61  HGR61      3.0000         2      180.0
!SG3O1   CG2R61  CG2R61  HGR61      2.4000         2      180.0
!HGR61   CG2R61  CG2R61  HGR61      2.4000         2      180.0
CG2R61  CG2R61  CG2RX0  CG2RX0     3.0000         2      180.0
CG2R61  CG2R61  CG2RX0  NG3C51     6.0000         2      180.0
HGR61   CG2R61  CG2RX0  CG2RX0     3.0000         2      180.0
HGR61   CG2R61  CG2RX0  NG3C51     0.0000         2      180.0
!CG2R61  CG2R61  SG3O1   OG2P1      0.0040         6        0.0
CG2R61  CG2RX0  CG2RX0  CG2R61     3.0000         2      180.0
CG2R61  CG2RX0  CG2RX0  NG3C51     6.0000         2      180.0
CG2O1   CG321A   CG321A   HGA2       0.1950         3        0.0
CG321A    CG321A    CG321A    CG321A       1.352662980538000         1       0.0
CG321A    CG321A    CG321A    CG321A       1.024351251940000         2     180.0
CG321A    CG321A    CG321A    CG321A       0.493971546312000         3       0.0
CG321A    CG321A    CG321A    CG321A       0.189718005123000         4       0.0
CG321A    CG321A    CG321A    CG321A       0.112500000000000         5       0.0
CG321A    CG321A    CG321A    CG321A       0.200342993353000         6       0.0
CG324A    CG321A    CG321A    CG321A       2.535597795734000         1       0.0
CG324A    CG321A    CG321A    CG321A       0.663863917279000         2       0.0
CG324A    CG321A    CG321A    CG321A       0.556119456873000         3       0.0
CG324A    CG321A    CG321A    CG321A       0.732845500366000         4       0.0
CG324A    CG321A    CG321A    CG321A       0.062312646198000         6       0.0
CG321A   CG321A   CG321A   HGA2       0.1950         3        0.0
CG324A   CG321A   CG321A   HGA2       0.1950         3        0.0
NG2S1   CG321A   CG321A   HGA2       0.1950         3        0.0
HGA2    CG321A   CG321A   HGA2       0.2200         3        0.0
CG321A   CG321A   CG324A   HGA2       0.1950         3        0.0
HGA2    CG321A   CG324A   HGA2       0.1950         3        0.0
SG311   CG321A   CG331   HGA3       0.1600         3        0.0
HGA2    CG321A   CG331   HGA3       0.1600         3        0.0
CG2O1    NG2S1    CG321A    CG321A       1.234481578711000         1       0.0
CG2O1    NG2S1    CG321A    CG321A       0.506558317439000         2       0.0
CG2O1    NG2S1    CG321A    CG321A       0.199434867640000         3       0.0
CG2O1    NG2S1    CG321A    CG321A       0.258086494902000         4       0.0
CG2O1    NG2S1    CG321A    CG321A       0.040708878636000         6     180.0
CG321A   CG321A   NG2S1   HGP1       0.0000         1        0.0
HGA2    CG321A   NG2S1   CG2O1      0.0000         3        0.0
HGA2    CG321A   NG2S1   HGP1       0.0000         3        0.0
!HGA1    CG3C51  CG3C52  HGA2       0.1900         3        0.0
CG3C50 CG251O CG2DX1 CG2DX2     0.5600  1   180.00 ! MOL-OP , FROM CG2DX2 CG2DX1 CG2DX1 CG321, PENALTY= 255
CG3C50 CG251O CG2DX1 CG2DX2     7.0000  2   180.00 ! MOL-OP , FROM CG2DX2 CG2DX1 CG2DX1 CG321, PENALTY= 255
CG3C50 CG251O CG2DX1 HGA4       4.6000  2   180.00 ! MOL-OP , FROM NG2R53 CG251O CG2DX3 HGA5, PENALTY= 117.5
NG3C51 CG251O CG2DX1 CG2DX2     4.6000  2   180.00 ! MOL-OP , FROM NG2R53 CG251O CG2DX3 HGA5, PENALTY= 255
NG3C51 CG251O CG2DX1 HGA4       4.6000  2   180.00 ! MOL-OP , FROM NG2R53 CG251O CG2DX3 HGA5, PENALTY= 114
CG2DX1 CG251O CG3C50 CG2RX0     1.5000  3   180.00 ! MOL-OP , FROM CG2R51 CG2R51 CG3C52 CG2RX0, PENALTY= 146.5
CG2DX1 CG251O CG3C50 CG331      0.0500  3   180.00 ! MOL-OP , FROM CG2R51 CG2R51 CG3C52 CG3C52, PENALTY= 177.5
NG3C51 CG251O CG3C50 CG2RX0     1.5000  3   180.00 ! MOL-OP , FROM CG2R51 CG2R51 CG3C52 CG2RX0, PENALTY= 175.5
NG3C51 CG251O CG3C50 CG331      1.0500  3   180.00 ! MOL-OP , FROM NG2R53 CG2R53 CG3C52 CG3C52, PENALTY= 189
CG2DX1 CG251O NG3C51 CG2RX0     8.0000  2   180.00 ! MOL-OP , FROM CG2R51 CG2R51 NG3C51 CG3C52, PENALTY= 210.5
CG2DX1 CG251O NG3C51 CG321A      8.0000  2   180.00 ! MOL-OP , FROM CG2R51 CG2R51 NG3C51 CG3C52, PENALTY= 167.5
CG3C50 CG251O NG3C51 CG2RX0     4.0000  2   180.00 ! MOL-OP , FROM NG2R50 CG2R53 NG3C51 CG3C52, PENALTY= 232.5
CG3C50 CG251O NG3C51 CG321A      4.0000  2   180.00 ! MOL-OP , FROM NG2R50 CG2R53 NG3C51 CG3C52, PENALTY= 189.5
CG251O CG2DX1 CG2DX2 CG2DX2     0.5000  1   180.00 ! MOL-OP , FROM CG2DX1 CG2DX1 CG2DX2 CG2DX2, PENALTY= 23.5
CG251O CG2DX1 CG2DX2 CG2DX2     2.0000  2     0.00 ! MOL-OP , FROM CG2DX1 CG2DX1 CG2DX2 CG2DX2, PENALTY= 23.5
CG251O CG2DX1 CG2DX2 CG2DX2     1.0000  3     0.00 ! MOL-OP , FROM CG2DX1 CG2DX1 CG2DX2 CG2DX2, PENALTY= 23.5
CG251O CG2DX1 CG2DX2 HGA4       1.0000  2   180.00 ! MOL-OP , FROM CG2DX1 CG2DX1 CG2DX2 HGA4, PENALTY= 23.5
CG2DX1 CG2DX2 CG2DX2 CG2R52     0.5600  1   180.00 ! MOL-OP , FROM CG2DX2 CG2DX1 CG2DX1 CG2DX2, PENALTY= 22.5
CG2DX1 CG2DX2 CG2DX2 CG2R52     7.0000  2   180.00 ! MOL-OP , FROM CG2DX2 CG2DX1 CG2DX1 CG2DX2, PENALTY= 22.5
CG2R52 CG2DX2 CG2DX2 HGA4       5.2000  2   180.00 ! MOL-OP , FROM CG2DX2 CG2DX1 CG2DX1 HGA4, PENALTY= 22.5
CG2DX2 CG2DX2 CG2R52 CG3C50     0.7500  2   180.00 ! MOL-OP , FROM CG2DX3 CG2DX1 CG2R61 CG2R61, PENALTY= 142
CG2DX2 CG2DX2 CG2R52 CG3C50     0.1900  4     0.00 ! MOL-OP , FROM CG2DX3 CG2DX1 CG2R61 CG2R61, PENALTY= 142
CG2DX2 CG2DX2 CG2R52 NG2R52     0.7500  2   180.00 ! MOL-OP , FROM CG2DX3 CG2DX1 CG2R61 CG2R61, PENALTY= 133.5
CG2DX2 CG2DX2 CG2R52 NG2R52     0.1900  4     0.00 ! MOL-OP , FROM CG2DX3 CG2DX1 CG2R61 CG2R61, PENALTY= 133.5
HGA4   CG2DX2 CG2R52 CG3C50     0.6000  2   180.00 ! MOL-OP , FROM HGA4 CG2DX1 CG2R61 CG2R61, PENALTY= 138.5
HGA4   CG2DX2 CG2R52 NG2R52     0.6000  2   180.00 ! MOL-OP , FROM HGA4 CG2DX1 CG2R61 CG2R61, PENALTY= 130
CG2DX2 CG2R52 CG3C50 CG2RX0     1.5000  3   180.00 ! MOL-OP , FROM CG2R51 CG2R51 CG3C52 CG2RX0, PENALTY= 77.5
CG2DX2 CG2R52 CG3C50 CG331      0.0500  3   180.00 ! MOL-OP , FROM CG2R51 CG2R51 CG3C52 CG3C52, PENALTY= 108.5
NG2R52 CG2R52 CG3C50 CG2RX0     3.5000  3   180.00 ! MOL-OP , FROM NG2R50 CG2R52 CG3C52 CG2RX0, PENALTY= 42
NG2R52 CG2R52 CG3C50 CG331      2.8000  3   180.00 ! MOL-OP , FROM NG2R50 CG2R52 CG3C52 CG3C52, PENALTY= 73
CG2DX2 CG2R52 NG2R52 CG2RX0    12.0000  2   180.00 ! MOL-OP , FROM CG2R51 CG2R51 NG2R52 CG2R53, PENALTY= 71.5
CG2DX2 CG2R52 NG2R52 CG324A      6.0000  2   180.00 ! MOL-OP , FROM CG2R51 CG2R52 NG2R52 CG3C54, PENALTY= 88.7
CG3C50 CG2R52 NG2R52 CG2RX0     2.5000  2   180.00 ! MOL-OP , FROM CG321A CG2R51 NG2R52 CG2R53, PENALTY= 39
CG3C50 CG2R52 NG2R52 CG324A      6.0000  2   180.00 ! MOL-OP , FROM CG2R51 CG2R52 NG2R52 CG3C54, PENALTY= 121.2
CG3C51 CG2R53 NG2R53 CG321A      0.4000  2   180.00 ! MOL-OP , FROM CG3C52 CG2R53 NG2R53 CG3C52, PENALTY= 31.4
CG3C52 CG2R53 NG2R53 CG321A      0.4000  2   180.00 ! MOL-OP , FROM CG3C52 CG2R53 NG2R53 CG3C52, PENALTY= 31
OG2D1  CG2R53 NG2R53 CG321A      2.5000  2   180.00 ! MOL-OP , FROM OG2D1 CG2R53 NG2R53 CG311, PENALTY= 0.6
CG2RX0 CG2R61 CG2R61 SG3O1      3.1000  2   180.00 ! MOL-OP , FROM CG2R61 CG2R61 CG2R61 SG3O1, PENALTY= 1.5
CG2R61 CG2R61 CG2RX0 CG3C50     0.0000  2   180.00 ! MOL-OP , FROM CG2R61 CG2R61 CG2RX0 CG3C52, PENALTY= 1.2
CG2R61 CG2R61 CG2RX0 NG2R52     1.5000  2   180.00 ! MOL-OP , FROM CG2R61 CG2R61 CG2RX0 NG2R50, PENALTY= 32
HGR61  CG2R61 CG2RX0 CG3C50     0.0000  2   180.00 ! MOL-OP , FROM HGR61 CG2R61 CG2RX0 CG3C52, PENALTY= 1.2
HGR61  CG2R61 CG2RX0 NG2R52     0.8000  2   180.00 ! MOL-OP , FROM HGR61 CG2R61 CG2RX0 NG2R50, PENALTY= 32
CG2R61 CG2RX0 CG2RX0 CG3C50     6.5000  2   180.00 ! MOL-OP , FROM CG2R61 CG2RX0 CG2RX0 CG3C52, PENALTY= 1.2
CG2R61 CG2RX0 CG2RX0 NG2R52     1.5000  2   180.00 ! MOL-OP , FROM CG2R61 CG2RX0 CG2RX0 NG2R50, PENALTY= 32
CG3C50 CG2RX0 CG2RX0 NG2R52     6.5000  2   180.00 ! MOL-OP , FROM CG3C52 CG2RX0 CG2RX0 NG2R50, PENALTY= 33.2
CG3C50 CG2RX0 CG2RX0 NG3C51     6.0000  2   180.00 ! MOL-OP , FROM CG3C52 CG2RX0 CG2RX0 NG3C51, PENALTY= 1.2
CG2R61 CG2RX0 CG3C50 CG251O     0.9000  3     0.00 ! MOL-OP , FROM CG2R61 CG2RX0 CG3C52 CG2R51, PENALTY= 14
CG2R61 CG2RX0 CG3C50 CG2R52     3.5000  3     0.00 ! MOL-OP , FROM CG2R61 CG2RX0 CG3C52 CG2R52, PENALTY= 10
CG2R61 CG2RX0 CG3C50 CG331      3.0000  2   180.00 ! MOL-OP , FROM CG2R61 CG2RX0 CG3C52 CG3C52, PENALTY= 41
CG2RX0 CG2RX0 CG3C50 CG251O     1.0000  3   180.00 ! MOL-OP , FROM CG2RX0 CG2RX0 CG3C52 CG2R51, PENALTY= 14
CG2RX0 CG2RX0 CG3C50 CG2R52     2.0000  3   180.00 ! MOL-OP , FROM CG2RX0 CG2RX0 CG3C52 CG2R52, PENALTY= 10
CG2RX0 CG2RX0 CG3C50 CG331      1.0300  3   180.00 ! MOL-OP , FROM CG2RX0 CG2RX0 CG3C52 CG3C52, PENALTY= 41
CG2R61 CG2RX0 NG2R52 CG2R52    12.0000  2   180.00 ! MOL-OP , FROM CG2R51 CG2R51 NG2R52 CG2R53, PENALTY= 80
CG2R61 CG2RX0 NG2R52 CG324A      6.0000  2   180.00 ! MOL-OP , FROM CG2R51 CG2R52 NG2R52 CG3C54, PENALTY= 110.2
CG2RX0 CG2RX0 NG2R52 CG2R52    12.0000  2   180.00 ! MOL-OP , FROM CG2R51 CG2R51 NG2R52 CG2R53, PENALTY= 52
CG2RX0 CG2RX0 NG2R52 CG324A      6.0000  2   180.00 ! MOL-OP , FROM CG2R51 CG2R52 NG2R52 CG3C54, PENALTY= 82.2
CG2R61 CG2RX0 NG3C51 CG251O     4.0000  2   180.00 ! MOL-OP , FROM CG2R61 CG2RX0 NG3C51 CG3C52, PENALTY= 75
CG2R61 CG2RX0 NG3C51 CG321A      4.0000  2   180.00 ! MOL-OP , FROM CG2R61 CG2RX0 NG3C51 CG3C52, PENALTY= 31
CG2RX0 CG2RX0 NG3C51 CG251O     1.9600  3     0.00 ! MOL-OP , FROM CG2RX0 CG2RX0 NG3C51 CG3C52, PENALTY= 75
CG2RX0 CG2RX0 NG3C51 CG321A      1.9600  3     0.00 ! MOL-OP , FROM CG2RX0 CG2RX0 NG3C51 CG3C52, PENALTY= 31
CG321A    CG321A    CG321A    CG2O1       0.784087048522000         1       0.0
CG321A    CG321A    CG321A    CG2O1       2.929135635384000         2     180.0
CG321A    CG321A    CG321A    CG2O1       0.171754740718000         3     180.0
CG321A    CG321A    CG321A    CG2O1       0.697660628449000         4       0.0
CG321A    CG321A    CG321A    CG2O1       0.505823656489000         6       0.0
NG2S1    CG321A    CG321A    NG2R53      1.628477950856000         1       0.0
NG2S1    CG321A    CG321A    NG2R53      0.741370020704000         2       0.0
NG2S1    CG321A    CG321A    NG2R53      0.475641087153000         3     180.0
NG2S1    CG321A    CG321A    NG2R53      0.069717903655000         4       0.0
NG2S1    CG321A    CG321A    NG2R53      0.076546584020000         6     180.0
NG2R53 CG321A  CG321A  HGA2       0.1950  3     0.00 ! MOL-OP , FROM NG2S1 CG321A CG321A HGA2, PENALTY= 1
NG2R52   CG324A    CG321A    CG321A       0.590985744177000         1     180.0
NG2R52   CG324A    CG321A    CG321A       1.709540177788000         2     180.0
NG2R52   CG324A    CG321A    CG321A       0.479541187942000         3       0.0
NG2R52   CG324A    CG321A    CG321A       0.202920701113000         4       0.0
NG2R52   CG324A    CG321A    CG321A       0.213932052587000         6       0.0
HGA2   CG321A  CG324A  NG2R52     0.1950  3     0.00 ! MOL-OP , FROM HGA2 CG321A CG324A NG2P1, PENALTY= 2
NG3C51 CG321A  CG331  HGA3       0.1600  3     0.00 ! MOL-OP , FROM NG311 CG321A CG331 HGA3, PENALTY= 3
CG321A  CG321A  NG2R53 CG2R53     0.0000  1     0.00 ! MOL-OP , FROM CG321A CG311 NG2R53 CG2R53, PENALTY= 4
HGA2   CG321A  NG2R53 CG2R53     0.0000  1     0.00 ! MOL-OP , FROM HGA1 CG311 NG2R53 CG2R53, PENALTY= 4.1
CG331  CG321A  NG3C51 CG251O     2.5000  1   180.00 ! MOL-OP , FROM NG311 CG321A NG311 CG2R61, PENALTY= 89
CG331  CG321A  NG3C51 CG251O     1.5000  2     0.00 ! MOL-OP , FROM NG311 CG321A NG311 CG2R61, PENALTY= 89
CG331  CG321A  NG3C51 CG251O     0.5000  3     0.00 ! MOL-OP , FROM NG311 CG321A NG311 CG2R61, PENALTY= 89
CG331  CG321A  NG3C51 CG2RX0     2.5000  1   180.00 ! MOL-OP , FROM NG311 CG321A NG311 CG2R61, PENALTY= 81
CG331  CG321A  NG3C51 CG2RX0     1.5000  2     0.00 ! MOL-OP , FROM NG311 CG321A NG311 CG2R61, PENALTY= 81
CG331  CG321A  NG3C51 CG2RX0     0.5000  3     0.00 ! MOL-OP , FROM NG311 CG321A NG311 CG2R61, PENALTY= 81
HGA2   CG321A  NG3C51 CG251O     0.0000  3   180.00 ! MOL-OP , FROM HGA2 CG321A NG311 CG2R61, PENALTY= 49.5
HGA2   CG321A  NG3C51 CG2RX0     0.0000  3   180.00 ! MOL-OP , FROM HGA2 CG321A NG311 CG2R61, PENALTY= 41.5
CG3C51   SG311    CG321A    CG331       0.430161326070000         1       0.0
CG3C51   SG311    CG321A    CG331       0.449856683612000         2       0.0
CG3C51   SG311    CG321A    CG331       0.687580185794000         3       0.0
CG3C51   SG311    CG321A    CG331       0.003106192488000         4       0.0
CG3C51   SG311    CG321A    CG331       0.164516515857000         6     180.0
HGA2   CG321A  SG311  CG3C51     0.2800  3     0.00 ! MOL-OP , FROM HGA2 CG321A SG311 CG321, PENALTY= 10
CG321A  CG324A  NG2R52 CG2R52     0.0000  6   180.00 ! MOL-OP , FROM CG321A CG324A NG2P1 CG2N1, PENALTY= 93
CG2RX0   NG2R52   CG324A    CG321A       1.426260173163000         1     180.0
CG2RX0   NG2R52   CG324A    CG321A       0.839147589745000         2     180.0
CG2RX0   NG2R52   CG324A    CG321A       1.001405997826000         3     180.0
CG2RX0   NG2R52   CG324A    CG321A       0.226878419503000         4       0.0
CG2RX0   NG2R52   CG324A    CG321A       0.286189536212000         6       0.0
HGA2   CG324A  NG2R52 CG2R52     0.1500  3   180.00 ! MOL-OP , FROM HGA3 CG334 NG2P1 CG2D1, PENALTY= 88
HGA2   CG324A  NG2R52 CG2RX0     0.1500  3   180.00 ! MOL-OP , FROM HGA3 CG334 NG2P1 CG2D1, PENALTY= 88
HGA3   CG331  CG3C50 CG251O     0.1600  3     0.00 ! MOL-OP , FROM HGA3 CG331 CG3C51 CG3C52, PENALTY= 81
HGA3   CG331  CG3C50 CG2R52     0.1600  3     0.00 ! MOL-OP , FROM HGA3 CG331 CG3C51 CG3C52, PENALTY= 80
HGA3   CG331  CG3C50 CG2RX0     0.1600  3     0.00 ! MOL-OP , FROM HGA3 CG331 CG3C51 CG3C52, PENALTY= 80
CG2R53 CG3C51 SG311  CG321A      0.2400  1   180.00 ! MOL-OP , FROM CG321A CG321A SG311 CG321, PENALTY= 156
CG2R53 CG3C51 SG311  CG321A      0.3700  3     0.00 ! MOL-OP , FROM CG321A CG321A SG311 CG321, PENALTY= 156
CG3C52 CG3C51 SG311  CG321A      0.2400  1   180.00 ! MOL-OP , FROM CG3C51 CG321A SG311 CG321, PENALTY= 85.4
CG3C52 CG3C51 SG311  CG321A      0.3700  3     0.00 ! MOL-OP , FROM CG3C51 CG321A SG311 CG321, PENALTY= 85.4
HGA1   CG3C51 SG311  CG321A      0.2800  3     0.00 ! MOL-OP , FROM HGA2 CG321A SG311 CG321, PENALTY= 65
CG331    CG321A    NG3CA0   CG25A0      4.074096586948000         1     180.0
CG331    CG321A    NG3CA0   CG25A0      2.411652926117000         2     180.0
CG331    CG321A    NG3CA0   CG25A0      1.032927730027000         3     180.0
CG331    CG321A    NG3CA0   CG25A0      1.147798666305000         4     180.0
CG331    CG321A    NG3CA0   CG25A0      0.281801491011000         6     180.0
CG331    CG321A    NG3CA0   CG2RX0      2.500   1     180.0
CG331    CG321A    NG3CA0   CG2RX0      1.500   2       0.0
CG331    CG321A    NG3CA0   CG2RX0      0.500   3       0.0
CG321A    NG3CA0   CG25A0   CG2DA0      8.000   2     180.0
CG321A    NG3CA0   CG25A0   CG3C50      4.000   2     180.0
CG321A    NG3CA0   CG2RX0   CG2R61      4.000   2     180.0
CG321A    NG3CA0   CG2RX0   CG2RX0      1.960   3       0.0
NG3CA0   CG321A    CG331    HGA3        0.160   3       0.0
NG3CA0   CG25A0   CG2DA0   HGA4        4.600   2     180.0
NG3CA0   CG25A0   CG2DA0   CG2DA1      0.882022626048000         1     180.0
NG3CA0   CG25A0   CG2DA0   CG2DA1      2.055275502152000         2       0.0
NG3CA0   CG25A0   CG2DA0   CG2DA1      0.320057302476000         3     180.0
NG3CA0   CG25A0   CG2DA0   CG2DA1      1.291436388915000         4     180.0
NG3CA0   CG25A0   CG2DA0   CG2DA1      0.585629952674000         6       0.0
NG3CA0   CG25A0   CG3C50   CG331       1.050   3     180.0
NG3CA0   CG25A0   CG3C50   CG2RX0      1.500   3     180.0
NG3CA0   CG2RX0   CG2R61   HGR61       0.000   2     180.0
NG3CA0   CG2RX0   CG2R61   CG2R61      6.000   2     180.0
NG3CA0   CG2RX0   CG2RX0   CG3C50      6.000   2     180.0
NG3CA0   CG2RX0   CG2RX0   CG2R61      6.000   2     180.0
CG2RX0   NG3CA0   CG321A    HGA2        0.000   2     180.0
CG2RX0   NG3CA0   CG25A0   CG2DA0      8.000   2     180.0
CG2RX0   NG3CA0   CG25A0   CG3C50      4.000   2     180.0
CG2R61   CG2RX0   NG3CA0   CG25A0      4.000   2     180.0
CG2RX0   CG2RX0   NG3CA0   CG25A0      1.960   3       0.0
CG25A0   NG3CA0   CG321A    HGA2        0.000   2     180.0
CG2RX0   CG2R61   CG2R61   CG2RA0      3.000   2     180.0
CG2RX0   CG2RX0   CG2R61   CG2RA0      3.000   2     180.0
CG2R61   CG2R61   CG2RA0   CG2R61      3.100   2     180.0
CG2R61   CG2R61   CG2RA0   SG3OA0      3.100   2     180.0
CG2R61   CG2RA0   CG2R61   CG2RX0      3.000   2     180.0
CG2R61   CG2RA0   CG2R61   HGR61       4.200   2     180.0
CG2R61   CG2RA0   SG3OA0   OG2P1       0.004   6       0.0
CG2RA0   CG2R61   CG2R61   HGR61       4.200   2     180.0
CG2RA0   CG2R61   CG2RX0   CG3C50      0.000   2     180.0
SG3OA0   CG2RA0   CG2R61   HGR61       2.400   2     180.0
SG3OA0   CG2RA0   CG2R61   CG2RX0      3.100   2     180.0
CG2RX0   CG2RX0   CG3C50   CG25A0      1.000   3     180.0
CG2R61   CG2RX0   CG3C50   CG25A0      0.900   3       0.0
CG2RX0   CG3C50   CG25A0   CG2DA0      1.500   3     180.0
CG3C50   CG25A0   CG2DA0   HGA4        4.600   2     180.0
CG3C50   CG25A0   CG2DA0   CG2DA1      0.560   1     180.0
CG3C50   CG25A0   CG2DA0   CG2DA1      7.000   2     180.0
CG331    CG3C50   CG25A0   CG2DA0      0.050   3     180.0
CG25A0   CG2DA0   CG2DA1   CG2DA2      0.545406095840000         1       0.0
CG25A0   CG2DA0   CG2DA1   CG2DA2      8.107130296673001         2     180.0
CG25A0   CG2DA0   CG2DA1   CG2DA2      0.296584369009000         3       0.0
CG25A0   CG2DA0   CG2DA1   CG2DA2      1.415794149586000         4       0.0
CG25A0   CG2DA0   CG2DA1   CG2DA2      0.276804370682000         6     180.0
CG25A0   CG2DA0   CG2DA1   HGA4        1.000   2     180.0
CG25A0   CG3C50   CG331    HGA3        0.160   3       0.0
CG2DA0   CG2DA1   CG2DA2   HGA4        5.200   2     180.0
CG2DA0   CG2DA1   CG2DA2   CG2RA1      0.484767815763000         1     180.0
CG2DA0   CG2DA1   CG2DA2   CG2RA1      4.674175002019000         2     180.0
CG2DA0   CG2DA1   CG2DA2   CG2RA1      0.287117751104000         3       0.0
CG2DA0   CG2DA1   CG2DA2   CG2RA1      0.897237747664000         4     180.0
CG2DA0   CG2DA1   CG2DA2   CG2RA1      0.757476982683000         6       0.0
CG2DA2   CG2DA1   CG2DA0   HGA4        1.000   2     180.0
HGA4     CG2DA0   CG2DA1   HGA4        0.000   2     180.0
CG2DA1   CG2DA2   CG2RA1   NG2R52      1.560745925283000         1     180.0
CG2DA1   CG2DA2   CG2RA1   NG2R52      6.736186788806000         2     180.0
CG2DA1   CG2DA2   CG2RA1   NG2R52      0.736809329595000         3       0.0
CG2DA1   CG2DA2   CG2RA1   NG2R52      0.166939961205000         4       0.0
CG2DA1   CG2DA2   CG2RA1   NG2R52      0.128187758088000         6       0.0
CG2DA1   CG2DA2   CG2RA1   CG3C50      0.750   2     180.0
CG2DA1   CG2DA2   CG2RA1   CG3C50      0.190   4       0.0
CG2RA1   CG2DA2   CG2DA1   HGA4        5.200   2     180.0
HGA4     CG2DA1   CG2DA2   HGA4        5.200   2     180.0
CG2DA2   CG2RA1   NG2R52   CG324A       6.000   2     180.0
CG2DA2   CG2RA1   NG2R52   CG2RX0     12.000   2     180.0
CG2DA2   CG2RA1   CG3C50   CG331       0.050   3     180.0
CG2DA2   CG2RA1   CG3C50   CG2RX0      1.500   3     180.0
CG3C50   CG2RA1   CG2DA2   HGA4        0.600   2     180.0
NG2R52   CG2RA1   CG2DA2   HGA4        0.600   2     180.0
CG2RA1   NG2R52   CG324A    HGA2        0.150   3     180.0
CG2RA1   NG2R52   CG324A    CG321A       0.000   2     180.0
CG2RA1   NG2R52   CG2RX0   CG2R61     12.000   2     180.0
CG2RA1   NG2R52   CG2RX0   CG2RX0     12.000   2     180.0
CG2RA1   CG3C50   CG331    HGA3        0.160   3       0.0
CG2RA1   CG3C50   CG2RX0   CG2RX0      2.000   3     180.0
CG2RA1   CG3C50   CG2RX0   CG2R61      3.500   3       0.0
CG3C50   CG2RA1   NG2R52   CG324A       6.000   2     180.0
CG3C50   CG2RA1   NG2R52   CG2RX0      2.500   2     180.0
CG331    CG3C50   CG2RA1   NG2R52      2.800   3     180.0
CG2RX0   CG3C50   CG2RA1   NG2R52      3.500   3     180.0
NG3CA0   CG2RX0   CG2R61   CG2RA2    6.000000000000000   2     180.0
CG2RX0   CG2R61   CG2RA2   HGR61     3.000000000000000   2     180.0
CG2RX0   CG2R61   CG2RA2   CG2RA0    3.000000000000000   2     180.0
CG2R61   CG2RA2   CG2RA0   CG2R61    3.100000000000000   2     180.0
CG2R61   CG2RA2   CG2RA0   SG3OA0    3.100000000000000   2     180.0
CG2RA2   CG2R61   CG2RX0   CG2RX0    3.000000000000000   2     180.0
CG2RA2   CG2RA0   CG2R61   CG2RX0    3.000000000000000   2     180.0
CG2RA2   CG2RA0   CG2R61   HGR61     4.200000000000000   2     180.0
CG2RA2   CG2RA0   SG3OA0   OG2PA0    0.000524908541000   1     180.0
CG2RA2   CG2RA0   SG3OA0   OG2PA0    0.003171083944000   2       0.0
CG2RA2   CG2RA0   SG3OA0   OG2PA0    0.178730405160000   3     180.0
CG2RA2   CG2RA0   SG3OA0   OG2PA0    0.001200403334000   4     180.0
CG2RA2   CG2RA0   SG3OA0   OG2PA0    0.036869553363000   6       0.0
CG2RA2   CG2RA0   SG3OA0   OG2P1     0.004000000000000   6       0.0
CG2RA0   CG2RA2   CG2R61   HGR61     4.200000000000000   2     180.0
SG3OA0   CG2RA0   CG2RA2   HGR61     2.400000000000000   2     180.0
OG2PA0   SG3OA0   CG2RA0   CG2R61    0.004000000000000   6       0.0
CG2R61   CG2RA0   CG2RA2   HGR61     4.200000000000000   2     180.0
HGR61    CG2R61   CG2RA2   HGR61     2.400000000000000   2     180.0
CG2RX0   CG2RX0   CG2R61   CG2RA3    3.000000000000000   2     180.0
CG2RX0   CG2R61   CG2R61   CG2RA3    3.000000000000000   2     180.0
CG2R61   CG2R61   CG2RA3   CG2R61    3.100000000000000   2     180.0
CG2R61   CG2R61   CG2RA3   HGR61     4.200000000000000   2     180.0
CG2R61   CG2R61   SG3O1    OG2PA1    0.004000000000000   6       0.0
CG2R61   CG2RA3   CG2R61   HGR61     4.200000000000000   2     180.0
CG2R61   CG2RA3   CG2R61   CG2RX0    3.000000000000000   2     180.0
SG3O1    CG2R61   CG2RA3   CG2R61    3.100000000000000   2     180.0
SG3O1    CG2R61   CG2RA3   HGR61     2.400000000000000   2     180.0
OG2P1    SG3O1    CG2R61   CG2RA3    0.004000000000000   6       0.0
OG2PA1   SG3O1    CG2R61   CG2RA3    0.007589035305000   1     180.0
OG2PA1   SG3O1    CG2R61   CG2RA3    0.000851822037000   2     180.0
OG2PA1   SG3O1    CG2R61   CG2RA3    0.563087751426000   3     180.0
OG2PA1   SG3O1    CG2R61   CG2RA3    0.012361491007000   4     180.0
OG2PA1   SG3O1    CG2R61   CG2RA3    0.185752044379000   6     180.0
CG2RA3   CG2R61   CG2RX0   NG2R52    1.500000000000000   2     180.0
CG2RA3   CG2R61   CG2R61   HGR61     4.200000000000000   2     180.0
CG2RX0   CG2R61   CG2RA3   HGR61     3.000000000000000   2     180.0
HGR61    CG2RA3   CG2R61   HGR61     2.400000000000000   2     180.0
CG321A    CG321A    NG2R53   CG2RA4    2.927802813872000   1       0.0
CG321A    CG321A    NG2R53   CG2RA4    0.229299446542000   2     180.0
CG321A    CG321A    NG2R53   CG2RA4    0.349762720646000   3     180.0
CG321A    CG321A    NG2R53   CG2RA4    0.057109560374000   4       0.0
CG321A    CG321A    NG2R53   CG2RA4    0.350658360468000   6     180.0
CG321A    NG2R53   CG2RA4   OG2D1     2.500000000000000   2     180.0
CG321A    NG2R53   CG2RA4   CG3C51    0.400000000000000   2     180.0
NG2R53   CG2RA4   CG3C51   HGA1      0.000000000000000   3     180.0
NG2R53   CG2RA4   CG3C51   CG3C52    1.050000000000000   3     180.0
NG2R53   CG2RA4   CG3C51   SG311     1.050000000000000   3     180.0
CG2R53   NG2R53   CG2RA4   OG2D1     1.100000000000000   2     180.0
CG2R53   NG2R53   CG2RA4   CG3C51    0.500000000000000   2     180.0
CG2R53   CG3C52   CG3C51   CG2RA4    0.000000000000000   3       0.0
OG2D1    CG2R53   NG2R53   CG2RA4    1.100000000000000   2     180.0
CG3C52   CG3C51   CG2RA4   OG2D1     0.080000000000000   3       0.0
CG3C52   CG2R53   NG2R53   CG2RA4    0.500000000000000   2     180.0
CG2RA4   NG2R53   CG321A    HGA2      0.000000000000000   1       0.0
CG2RA4   CG3C51   CG3C52   HGA2      0.000000000000000   3       0.0
CG2RA4   CG3C51   SG311    CG321A       0.347378654174000         1     180.0
CG2RA4   CG3C51   SG311    CG321A       1.010468345783000         2       0.0
CG2RA4   CG3C51   SG311    CG321A       0.396983534139000         3     180.0
CG2RA4   CG3C51   SG311    CG321A       0.767187057930000         4     180.0
CG2RA4   CG3C51   SG311    CG321A       0.108847269500000         6     180.0
OG2D1    CG2RA4   CG3C51   HGA1      0.000000000000000   3       0.0
OG2D1    CG2RA4   CG3C51   SG311     0.080000000000000   3       0.0
NH1  CT1  CG321A  HGA2         0.2000  3     0.00 ! From X    CT1  CT2  X
NH1  CT1  CG321A  SG311        0.3400  1     0.00
NH1  CT1  CG321A  SG311        0.5000  2   180.00
NH1  CT1  CG321A  SG311        1.4300  3     0.00
H    NH1  CT1    CG321A      0.0000  1     0.00 ! ALLOW PEP
CG3C51   SG311    CG321A    CT1       0.538382400941000         1       0.0
CG3C51   SG311    CG321A    CT1       0.306720418940000         2       0.0
CG3C51   SG311    CG321A    CT1       0.619768402759000         3       0.0
CG3C51   SG311    CG321A    CT1       0.000355270155000         4       0.0
CG3C51   SG311    CG321A    CT1       0.037683105450000         6       0.0
HB1  CT1  CG321A  HGA2         0.2000  3     0.00 ! From X    CT1  CT2  X
HB1  CT1  CG321A  SG311        0.2000  3     0.00 ! From X    CT1  CT2  X
O    C    CT1    CG321A        1.4000  1     0.00 !   ALLOW PEP
HGA2 CG321A  CT1  C            0.2000  3     0.00 ! From X    CT1  CT2  X
C    CT1  CG321A  SG311        0.2400  1   180.00
C    CT1  CG321A  SG311        0.7500  2   180.00
C    CT1  CG321A  SG311        1.3500  3   180.00
CG321A  CT1  NH1  C            1.8000  1     0.00 ! ALLOW PEP
HGA2   CG321A  CT1  CC        0.2000  3     0.00 ! From X    CT1  CT2  X
CC    CT1  CG321A  SG311        0.2400  1   180.00
CC    CT1  CG321A  SG311        0.7500  2   180.00
CC    CT1  CG321A  SG311        1.3500  3   180.00
NH1   C    CT1  CG321A      0.0000  1     0.00 !   ALLOW PEP
NH3   CT1  CG321A  HGA2      0.2000  3     0.00 ! From X    CT1  CT2  X
NH3  CT1  CG321A  SG311        0.3400  1     0.00
NH3  CT1  CG321A  SG311        0.5000  2   180.00
NH3  CT1  CG321A  SG311        1.4300  3     0.00
!! Huan - dihe param for cy3r - end

!! Huan - dihe param for cy3s - begin
!HGA4    CG2DX1  CG2DX2  CG2DX2     1.0000         2      180.0
!HGA4    CG2DX1  CG2DX2  HGA4       0.0000         2      180.0
!CG2DX1  CG2DX2  CG2DX2  HGA4       5.2000         2      180.0
!HGA4    CG2DX2  CG2DX2  HGA4       5.2000         2      180.0
CG321B    CG321B    CG2O1    NG2S1       0.111001527597000         1     180.0
CG321B    CG321B    CG2O1    NG2S1       0.397038994664000         2     180.0
CG321B    CG321B    CG2O1    NG2S1       0.533778522832000         3     180.0
CG321B    CG321B    CG2O1    NG2S1       0.138046405313000         4     180.0
CG321B    CG321B    CG2O1    NG2S1       0.152753100052000         6       0.0
NG2S1   CG2O1   CG321B   HGA2       0.0000         3        0.0
OG2D1   CG2O1   CG321B   CG321B      0.0500         6      180.0
OG2D1   CG2O1   CG321B   HGA2       0.0000         3      180.0
CG321B    CG2O1    NG2S1    CG321B       1.184711436783000         1       0.0
CG321B    CG2O1    NG2S1    CG321B       1.495299165495000         2     180.0
CG321B    CG2O1    NG2S1    CG321B       1.480108131220000         3       0.0
CG321B    CG2O1    NG2S1    CG321B       0.374750363838000         4       0.0
CG321B    CG2O1    NG2S1    CG321B       0.414999910739000         6     180.0
CG321B   CG2O1   NG2S1   HGP1       2.5000         2      180.0
OG2D1   CG2O1   NG2S1   CG321B      2.5000         2      180.0
!CG2R61  CG2R61  CG2R61  CG2RX0     3.0000         2      180.0
!CG2RX0  CG2R61  CG2R61  HGR61      3.0000         2      180.0
!CG2R61  CG2R61  CG2RX0  CG2RX0     3.0000         2      180.0
!CG2R61  CG2R61  CG2RX0  NG3C51     6.0000         2      180.0
!HGR61   CG2R61  CG2RX0  CG2RX0     3.0000         2      180.0
!HGR61   CG2R61  CG2RX0  NG3C51     0.0000         2      180.0
!CG2R61  CG2RX0  CG2RX0  CG2R61     3.0000         2      180.0
!CG2R61  CG2RX0  CG2RX0  NG3C51     6.0000         2      180.0
CG2O1   CG321B   CG321B   HGA2       0.1950         3        0.0
CG321B    CG321B    CG321B    CG321B       1.505056562618000         1       0.0
CG321B    CG321B    CG321B    CG321B       0.188651960385000         2     180.0
CG321B    CG321B    CG321B    CG321B       0.204063787766000         3       0.0
CG321B    CG321B    CG321B    CG321B       0.124028208052000         4     180.0
CG321B    CG321B    CG321B    CG321B       0.112500000000000         5       0.0
CG321B    CG321B    CG321B    CG321B       0.159592429499000         6     180.0
CG324B    CG321B    CG321B    CG321B       0.762594660327000         1       0.0
CG324B    CG321B    CG321B    CG321B       0.199836002604000         2     180.0
CG324B    CG321B    CG321B    CG321B       0.470122754793000         3     180.0
CG324B    CG321B    CG321B    CG321B       0.199693437716000         4       0.0
CG324B    CG321B    CG321B    CG321B       0.010253325781000         6     180.0
CG321B   CG321B   CG321B   HGA2       0.1950         3        0.0
CG324B   CG321B   CG321B   HGA2       0.1950         3        0.0
NG2S1   CG321B   CG321B   HGA2       0.1950         3        0.0
HGA2    CG321B   CG321B   HGA2       0.2200         3        0.0
CG321B   CG321B   CG324B   HGA2       0.1950         3        0.0
HGA2    CG321B   CG324B   HGA2       0.1950         3        0.0
SG311   CG321B   CG331   HGA3       0.1600         3        0.0
HGA2    CG321B   CG331   HGA3       0.1600         3        0.0
CG2O1    NG2S1    CG321B    CG321B       0.025992654733000         1       0.0
CG2O1    NG2S1    CG321B    CG321B       0.649751977994000         2       0.0
CG2O1    NG2S1    CG321B    CG321B       0.233281659350000         3     180.0
CG2O1    NG2S1    CG321B    CG321B       0.282487230962000         4       0.0
CG2O1    NG2S1    CG321B    CG321B       0.074019685376000         6       0.0
CG321B   CG321B   NG2S1   HGP1       0.0000         1        0.0
HGA2    CG321B   NG2S1   CG2O1      0.0000         3        0.0
HGA2    CG321B   NG2S1   HGP1       0.0000         3        0.0
!CG3C50 CG251O CG2DX1 CG2DX2     0.5600  1   180.00 ! MOL-OP , FROM CG2DX2 CG2DX1 CG2DX1 CG321, PENALTY= 255
!CG3C50 CG251O CG2DX1 CG2DX2     7.0000  2   180.00 ! MOL-OP , FROM CG2DX2 CG2DX1 CG2DX1 CG321, PENALTY= 255
!CG3C50 CG251O CG2DX1 HGA4       4.6000  2   180.00 ! MOL-OP , FROM NG2R53 CG251O CG2DX3 HGA5, PENALTY= 117.5
!NG3C51 CG251O CG2DX1 CG2DX2     4.6000  2   180.00 ! MOL-OP , FROM NG2R53 CG251O CG2DX3 HGA5, PENALTY= 255
!NG3C51 CG251O CG2DX1 HGA4       4.6000  2   180.00 ! MOL-OP , FROM NG2R53 CG251O CG2DX3 HGA5, PENALTY= 114
!CG2DX1 CG251O CG3C50 CG2RX0     1.5000  3   180.00 ! MOL-OP , FROM CG2R51 CG2R51 CG3C52 CG2RX0, PENALTY= 146.5
!CG2DX1 CG251O CG3C50 CG331      0.0500  3   180.00 ! MOL-OP , FROM CG2R51 CG2R51 CG3C52 CG3C52, PENALTY= 177.5
!NG3C51 CG251O CG3C50 CG2RX0     1.5000  3   180.00 ! MOL-OP , FROM CG2R51 CG2R51 CG3C52 CG2RX0, PENALTY= 175.5
!NG3C51 CG251O CG3C50 CG331      1.0500  3   180.00 ! MOL-OP , FROM NG2R53 CG2R53 CG3C52 CG3C52, PENALTY= 189
!CG2DX1 CG251O NG3C51 CG2RX0     8.0000  2   180.00 ! MOL-OP , FROM CG2R51 CG2R51 NG3C51 CG3C52, PENALTY= 210.5
CG2DX1 CG251O NG3C51 CG321B      8.0000  2   180.00 ! MOL-OP , FROM CG2R51 CG2R51 NG3C51 CG3C52, PENALTY= 167.5
!CG3C50 CG251O NG3C51 CG2RX0     4.0000  2   180.00 ! MOL-OP , FROM NG2R50 CG2R53 NG3C51 CG3C52, PENALTY= 232.5
CG3C50 CG251O NG3C51 CG321B      4.0000  2   180.00 ! MOL-OP , FROM NG2R50 CG2R53 NG3C51 CG3C52, PENALTY= 189.5
!CG251O CG2DX1 CG2DX2 CG2DX2     0.5000  1   180.00 ! MOL-OP , FROM CG2DX1 CG2DX1 CG2DX2 CG2DX2, PENALTY= 23.5
!CG251O CG2DX1 CG2DX2 CG2DX2     2.0000  2     0.00 ! MOL-OP , FROM CG2DX1 CG2DX1 CG2DX2 CG2DX2, PENALTY= 23.5
!CG251O CG2DX1 CG2DX2 CG2DX2     1.0000  3     0.00 ! MOL-OP , FROM CG2DX1 CG2DX1 CG2DX2 CG2DX2, PENALTY= 23.5
!CG251O CG2DX1 CG2DX2 HGA4       1.0000  2   180.00 ! MOL-OP , FROM CG2DX1 CG2DX1 CG2DX2 HGA4, PENALTY= 23.5
!CG2DX1 CG2DX2 CG2DX2 CG2R52     0.5600  1   180.00 ! MOL-OP , FROM CG2DX2 CG2DX1 CG2DX1 CG2DX2, PENALTY= 22.5
!CG2DX1 CG2DX2 CG2DX2 CG2R52     7.0000  2   180.00 ! MOL-OP , FROM CG2DX2 CG2DX1 CG2DX1 CG2DX2, PENALTY= 22.5
!CG2R52 CG2DX2 CG2DX2 HGA4       5.2000  2   180.00 ! MOL-OP , FROM CG2DX2 CG2DX1 CG2DX1 HGA4, PENALTY= 22.5
!CG2DX2 CG2DX2 CG2R52 CG3C50     0.7500  2   180.00 ! MOL-OP , FROM CG2DX3 CG2DX1 CG2R61 CG2R61, PENALTY= 142
!CG2DX2 CG2DX2 CG2R52 CG3C50     0.1900  4     0.00 ! MOL-OP , FROM CG2DX3 CG2DX1 CG2R61 CG2R61, PENALTY= 142
!CG2DX2 CG2DX2 CG2R52 NG2R52     0.7500  2   180.00 ! MOL-OP , FROM CG2DX3 CG2DX1 CG2R61 CG2R61, PENALTY= 133.5
!CG2DX2 CG2DX2 CG2R52 NG2R52     0.1900  4     0.00 ! MOL-OP , FROM CG2DX3 CG2DX1 CG2R61 CG2R61, PENALTY= 133.5
!HGA4   CG2DX2 CG2R52 CG3C50     0.6000  2   180.00 ! MOL-OP , FROM HGA4 CG2DX1 CG2R61 CG2R61, PENALTY= 138.5
!HGA4   CG2DX2 CG2R52 NG2R52     0.6000  2   180.00 ! MOL-OP , FROM HGA4 CG2DX1 CG2R61 CG2R61, PENALTY= 130
!CG2DX2 CG2R52 CG3C50 CG2RX0     1.5000  3   180.00 ! MOL-OP , FROM CG2R51 CG2R51 CG3C52 CG2RX0, PENALTY= 77.5
!CG2DX2 CG2R52 CG3C50 CG331      0.0500  3   180.00 ! MOL-OP , FROM CG2R51 CG2R51 CG3C52 CG3C52, PENALTY= 108.5
!NG2R52 CG2R52 CG3C50 CG2RX0     3.5000  3   180.00 ! MOL-OP , FROM NG2R50 CG2R52 CG3C52 CG2RX0, PENALTY= 42
!NG2R52 CG2R52 CG3C50 CG331      2.8000  3   180.00 ! MOL-OP , FROM NG2R50 CG2R52 CG3C52 CG3C52, PENALTY= 73
!CG2DX2 CG2R52 NG2R52 CG2RX0    12.0000  2   180.00 ! MOL-OP , FROM CG2R51 CG2R51 NG2R52 CG2R53, PENALTY= 71.5
CG2DX2 CG2R52 NG2R52 CG324B      6.0000  2   180.00 ! MOL-OP , FROM CG2R51 CG2R52 NG2R52 CG3C54, PENALTY= 88.7
!CG3C50 CG2R52 NG2R52 CG2RX0     2.5000  2   180.00 ! MOL-OP , FROM CG321B CG2R51 NG2R52 CG2R53, PENALTY= 39
CG3C50 CG2R52 NG2R52 CG324B      6.0000  2   180.00 ! MOL-OP , FROM CG2R51 CG2R52 NG2R52 CG3C54, PENALTY= 121.2
!NG2R53 CG2R53 CG3C51 CG3C52     1.0500  3   180.00 ! MOL-OP , FROM NG2R53 CG2R53 CG3C52 CG3C52, PENALTY= 4
!NG2R53 CG2R53 CG3C51 SG311      1.0500  3   180.00 ! MOL-OP , FROM NG2R53 CG2R53 CG3C52 CG3C52, PENALTY= 140
!NG2R53 CG2R53 CG3C51 HGA1       0.0000  3   180.00 ! MOL-OP , FROM NG2R53 CG2R53 CG3C52 HGA2, PENALTY= 4
!OG2D1  CG2R53 CG3C51 CG3C52     0.0800  3     0.00 ! MOL-OP , FROM OG2D1 CG2R53 CG3C52 CG3C52, PENALTY= 4
!OG2D1  CG2R53 CG3C51 SG311      0.0800  3     0.00 ! MOL-OP , FROM OG2D1 CG2R53 CG3C52 CG3C52, PENALTY= 140
!OG2D1  CG2R53 CG3C51 HGA1       0.0000  3     0.00 ! MOL-OP , FROM OG2D1 CG2R53 CG3C52 HGA2, PENALTY= 4
!NG2R53 CG2R53 CG3C52 CG3C51     1.0500  3   180.00 ! MOL-OP , FROM NG2R53 CG2R53 CG3C52 CG3C52, PENALTY= 0.4
!OG2D1  CG2R53 CG3C52 CG3C51     0.0800  3     0.00 ! MOL-OP , FROM OG2D1 CG2R53 CG3C52 CG3C52, PENALTY= 0.4
!CG3C51 CG2R53 NG2R53 CG2R53     0.5000  2   180.00 ! MOL-OP , FROM NG2R53 CG2R53 NG2R53 CG2R53, PENALTY= 87.5
CG3C51 CG2R53 NG2R53 CG321B      0.4000  2   180.00 ! MOL-OP , FROM CG3C52 CG2R53 NG2R53 CG3C52, PENALTY= 31.4
!CG3C52 CG2R53 NG2R53 CG2R53     0.5000  2   180.00 ! MOL-OP , FROM NG2R53 CG2R53 NG2R53 CG2R53, PENALTY= 87.5
CG3C52 CG2R53 NG2R53 CG321B      0.4000  2   180.00 ! MOL-OP , FROM CG3C52 CG2R53 NG2R53 CG3C52, PENALTY= 31
OG2D1  CG2R53 NG2R53 CG321B      2.5000  2   180.00 ! MOL-OP , FROM OG2D1 CG2R53 NG2R53 CG311, PENALTY= 0.6
!CG2RX0 CG2R61 CG2R61 SG3O1      3.1000  2   180.00 ! MOL-OP , FROM CG2R61 CG2R61 CG2R61 SG3O1, PENALTY= 1.5
!CG2R61 CG2R61 CG2RX0 CG3C50     0.0000  2   180.00 ! MOL-OP , FROM CG2R61 CG2R61 CG2RX0 CG3C52, PENALTY= 1.2
!CG2R61 CG2R61 CG2RX0 NG2R52     1.5000  2   180.00 ! MOL-OP , FROM CG2R61 CG2R61 CG2RX0 NG2R50, PENALTY= 32
!HGR61  CG2R61 CG2RX0 CG3C50     0.0000  2   180.00 ! MOL-OP , FROM HGR61 CG2R61 CG2RX0 CG3C52, PENALTY= 1.2
!HGR61  CG2R61 CG2RX0 NG2R52     0.8000  2   180.00 ! MOL-OP , FROM HGR61 CG2R61 CG2RX0 NG2R50, PENALTY= 32
!CG2R61 CG2RX0 CG2RX0 CG3C50     6.5000  2   180.00 ! MOL-OP , FROM CG2R61 CG2RX0 CG2RX0 CG3C52, PENALTY= 1.2
!CG2R61 CG2RX0 CG2RX0 NG2R52     1.5000  2   180.00 ! MOL-OP , FROM CG2R61 CG2RX0 CG2RX0 NG2R50, PENALTY= 32
!CG3C50 CG2RX0 CG2RX0 NG2R52     6.5000  2   180.00 ! MOL-OP , FROM CG3C52 CG2RX0 CG2RX0 NG2R50, PENALTY= 33.2
!CG3C50 CG2RX0 CG2RX0 NG3C51     6.0000  2   180.00 ! MOL-OP , FROM CG3C52 CG2RX0 CG2RX0 NG3C51, PENALTY= 1.2
!CG2R61 CG2RX0 CG3C50 CG251O     0.9000  3     0.00 ! MOL-OP , FROM CG2R61 CG2RX0 CG3C52 CG2R51, PENALTY= 14
!CG2R61 CG2RX0 CG3C50 CG2R52     3.5000  3     0.00 ! MOL-OP , FROM CG2R61 CG2RX0 CG3C52 CG2R52, PENALTY= 10
!CG2R61 CG2RX0 CG3C50 CG331      3.0000  2   180.00 ! MOL-OP , FROM CG2R61 CG2RX0 CG3C52 CG3C52, PENALTY= 41
!CG2RX0 CG2RX0 CG3C50 CG251O     1.0000  3   180.00 ! MOL-OP , FROM CG2RX0 CG2RX0 CG3C52 CG2R51, PENALTY= 14
!CG2RX0 CG2RX0 CG3C50 CG2R52     2.0000  3   180.00 ! MOL-OP , FROM CG2RX0 CG2RX0 CG3C52 CG2R52, PENALTY= 10
!CG2RX0 CG2RX0 CG3C50 CG331      1.0300  3   180.00 ! MOL-OP , FROM CG2RX0 CG2RX0 CG3C52 CG3C52, PENALTY= 41
!CG2R61 CG2RX0 NG2R52 CG2R52    12.0000  2   180.00 ! MOL-OP , FROM CG2R51 CG2R51 NG2R52 CG2R53, PENALTY= 80
CG2R61 CG2RX0 NG2R52 CG324B      6.0000  2   180.00 ! MOL-OP , FROM CG2R51 CG2R52 NG2R52 CG3C54, PENALTY= 110.2
!CG2RX0 CG2RX0 NG2R52 CG2R52    12.0000  2   180.00 ! MOL-OP , FROM CG2R51 CG2R51 NG2R52 CG2R53, PENALTY= 52
CG2RX0 CG2RX0 NG2R52 CG324B      6.0000  2   180.00 ! MOL-OP , FROM CG2R51 CG2R52 NG2R52 CG3C54, PENALTY= 82.2
!CG2R61 CG2RX0 NG3C51 CG251O     4.0000  2   180.00 ! MOL-OP , FROM CG2R61 CG2RX0 NG3C51 CG3C52, PENALTY= 75
CG2R61 CG2RX0 NG3C51 CG321B      4.0000  2   180.00 ! MOL-OP , FROM CG2R61 CG2RX0 NG3C51 CG3C52, PENALTY= 31
!CG2RX0 CG2RX0 NG3C51 CG251O     1.9600  3     0.00 ! MOL-OP , FROM CG2RX0 CG2RX0 NG3C51 CG3C52, PENALTY= 75
CG2RX0 CG2RX0 NG3C51 CG321B      1.9600  3     0.00 ! MOL-OP , FROM CG2RX0 CG2RX0 NG3C51 CG3C52, PENALTY= 31
CG321B    CG321B    CG321B    CG2O1       0.200556545791000         1       0.0
CG321B    CG321B    CG321B    CG2O1       0.243829669776000         2       0.0
CG321B    CG321B    CG321B    CG2O1       0.654900362876000         3     180.0
CG321B    CG321B    CG321B    CG2O1       0.124477715470000         4       0.0
CG321B    CG321B    CG321B    CG2O1       0.175596401862000         6     180.0
NG2S1    CG321B    CG321B    NG2R53      0.713757006447000         1       0.0
NG2S1    CG321B    CG321B    NG2R53      0.599945979141000         2       0.0
NG2S1    CG321B    CG321B    NG2R53      0.452401945083000         3     180.0
NG2S1    CG321B    CG321B    NG2R53      0.086018524106000         4       0.0
NG2S1    CG321B    CG321B    NG2R53      0.089067550443000         6     180.0
NG2R53 CG321B  CG321B  HGA2       0.1950  3     0.00 ! MOL-OP , FROM NG2S1 CG321B CG321B HGA2, PENALTY= 1
NG2R52   CG324B    CG321B    CG321B       0.856492339425000         1       0.0
NG2R52   CG324B    CG321B    CG321B       0.389648563184000         2     180.0
NG2R52   CG324B    CG321B    CG321B       0.635897290678000         3     180.0
NG2R52   CG324B    CG321B    CG321B       0.004741806289000         4       0.0
NG2R52   CG324B    CG321B    CG321B       0.000773402149000         6     180.0
HGA2   CG321B  CG324B  NG2R52     0.1950  3     0.00 ! MOL-OP , FROM HGA2 CG321B CG324B NG2P1, PENALTY= 2
NG3C51 CG321B  CG331  HGA3       0.1600  3     0.00 ! MOL-OP , FROM NG311 CG321B CG331 HGA3, PENALTY= 3
CG321B    CG321B    NG2R53   CG2R53      0.505284673696000         1       0.0
CG321B    CG321B    NG2R53   CG2R53      1.907370736055000         2     180.0
CG321B    CG321B    NG2R53   CG2R53      0.510965179686000         3     180.0
CG321B    CG321B    NG2R53   CG2R53      1.231704433629000         4     180.0
CG321B    CG321B    NG2R53   CG2R53      0.057962410247000         6     180.0
HGA2   CG321B  NG2R53 CG2R53     0.0000  1     0.00 ! MOL-OP , FROM HGA1 CG311 NG2R53 CG2R53, PENALTY= 4.1
CG331  CG321B  NG3C51 CG251O     2.5000  1   180.00 ! MOL-OP , FROM NG311 CG321B NG311 CG2R61, PENALTY= 89
CG331  CG321B  NG3C51 CG251O     1.5000  2     0.00 ! MOL-OP , FROM NG311 CG321B NG311 CG2R61, PENALTY= 89
CG331  CG321B  NG3C51 CG251O     0.5000  3     0.00 ! MOL-OP , FROM NG311 CG321B NG311 CG2R61, PENALTY= 89
CG331  CG321B  NG3C51 CG2RX0     2.5000  1   180.00 ! MOL-OP , FROM NG311 CG321B NG311 CG2R61, PENALTY= 81
CG331  CG321B  NG3C51 CG2RX0     1.5000  2     0.00 ! MOL-OP , FROM NG311 CG321B NG311 CG2R61, PENALTY= 81
CG331  CG321B  NG3C51 CG2RX0     0.5000  3     0.00 ! MOL-OP , FROM NG311 CG321B NG311 CG2R61, PENALTY= 81
HGA2   CG321B  NG3C51 CG251O     0.0000  3   180.00 ! MOL-OP , FROM HGA2 CG321B NG311 CG2R61, PENALTY= 49.5
HGA2   CG321B  NG3C51 CG2RX0     0.0000  3   180.00 ! MOL-OP , FROM HGA2 CG321B NG311 CG2R61, PENALTY= 41.5
CG331  CG321B  SG311  CG3C51     0.2400  1   180.00 ! MOL-OP , FROM CG321B CG321B SG311 CG321, PENALTY= 10.9
CG331  CG321B  SG311  CG3C51     0.3700  3     0.00 ! MOL-OP , FROM CG321B CG321B SG311 CG321, PENALTY= 10.9
HGA2   CG321B  SG311  CG3C51     0.2800  3     0.00 ! MOL-OP , FROM HGA2 CG321B SG311 CG321, PENALTY= 10
CG321B  CG324B  NG2R52 CG2R52     0.0000  6   180.00 ! MOL-OP , FROM CG321B CG324B NG2P1 CG2N1, PENALTY= 93
CG2RX0   NG2R52   CG324B    CG321B       1.770828488747000         1     180.0
CG2RX0   NG2R52   CG324B    CG321B       0.260694534041000         2     180.0
CG2RX0   NG2R52   CG324B    CG321B       0.106250581479000         3       0.0
CG2RX0   NG2R52   CG324B    CG321B       0.335857843527000         4       0.0
CG2RX0   NG2R52   CG324B    CG321B       0.637962016985000         6       0.0
HGA2   CG324B  NG2R52 CG2R52     0.1500  3   180.00 ! MOL-OP , FROM HGA3 CG334 NG2P1 CG2D1, PENALTY= 88
HGA2   CG324B  NG2R52 CG2RX0     0.1500  3   180.00 ! MOL-OP , FROM HGA3 CG334 NG2P1 CG2D1, PENALTY= 88
!HGA3   CG331  CG3C50 CG251O     0.1600  3     0.00 ! MOL-OP , FROM HGA3 CG331 CG3C51 CG3C52, PENALTY= 81
!HGA3   CG331  CG3C50 CG2R52     0.1600  3     0.00 ! MOL-OP , FROM HGA3 CG331 CG3C51 CG3C52, PENALTY= 80
!HGA3   CG331  CG3C50 CG2RX0     0.1600  3     0.00 ! MOL-OP , FROM HGA3 CG331 CG3C51 CG3C52, PENALTY= 80
!HGA3   CG331  CG3C50 CG331      0.1600  3     0.00 ! MOL-OP , FROM HGA3 CG331 CG3RC1 CG321, PENALTY= 22.9
!CG2R53 CG3C51 CG3C52 CG2R53     0.0000  3     0.00 ! MOL-OP , FROM CG2R52 CG3C52 CG3C52 NG3C51, PENALTY= 76
!CG2R53 CG3C51 CG3C52 HGA2       0.0000  3     0.00 ! MOL-OP , FROM CG2R53 CG3C52 CG3C52 HGA2, PENALTY= 4
!SG311  CG3C51 CG3C52 CG2R53     0.6000  3   180.00 ! MOL-OP , FROM CG2R51 CG3C52 CG3C54 NG3P2, PENALTY= 130
!SG311  CG3C51 CG3C52 HGA2       0.1500  3   180.00 ! MOL-OP , FROM NG321 CG3C51 CG3C52 HGA2, PENALTY= 111.2
!HGA1   CG3C51 CG3C52 CG2R53     0.0000  3     0.00 ! MOL-OP , FROM CG2R53 CG3C52 CG3C52 HGA2, PENALTY= 4
CG2R53 CG3C51 SG311  CG321B      0.2400  1   180.00 ! MOL-OP , FROM CG321B CG321B SG311 CG321, PENALTY= 156
CG2R53 CG3C51 SG311  CG321B      0.3700  3     0.00 ! MOL-OP , FROM CG321B CG321B SG311 CG321, PENALTY= 156
CG3C52 CG3C51 SG311  CG321B      0.2400  1   180.00 ! MOL-OP , FROM CG3C51 CG321B SG311 CG321, PENALTY= 85.4
CG3C52 CG3C51 SG311  CG321B      0.3700  3     0.00 ! MOL-OP , FROM CG3C51 CG321B SG311 CG321, PENALTY= 85.4
HGA1   CG3C51 SG311  CG321B      0.2800  3     0.00 ! MOL-OP , FROM HGA2 CG321B SG311 CG321, PENALTY= 65
CG331    CG321B    NG3CB0   CG2RX0      4.397106017784000         1     180.0
CG331    CG321B    NG3CB0   CG2RX0      0.142839471045000         2       0.0
CG331    CG321B    NG3CB0   CG2RX0      1.035202135077000         3     180.0
CG331    CG321B    NG3CB0   CG2RX0      0.561776398679000         4       0.0
CG331    CG321B    NG3CB0   CG2RX0      0.471239388165000         6       0.0
CG331    CG321B    NG3CB0   CG25B0      2.500   1     180.0
CG331    CG321B    NG3CB0   CG25B0      1.500   2       0.0
CG331    CG321B    NG3CB0   CG25B0      0.500   3       0.0
CG321B    NG3CB0   CG2RX0   CG2RX0      1.960   3       0.0
CG321B    NG3CB0   CG2RX0   CG2R61      4.000   2     180.0
CG321B    NG3CB0   CG25B0   CG3C50      4.000   2     180.0
CG321B    NG3CB0   CG25B0   CG2DB0      8.000   2     180.0
NG3CB0   CG2RX0   CG2RX0   CG2R61      6.000   2     180.0
NG3CB0   CG2RX0   CG2RX0   CG3C50      6.000   2     180.0
NG3CB0   CG2RX0   CG2R61   CG2R61      6.000   2     180.0
NG3CB0   CG2RX0   CG2R61   HGR61       0.000   2     180.0
NG3CB0   CG25B0   CG3C50   CG331       1.050   3     180.0
NG3CB0   CG25B0   CG3C50   CG2RX0      1.500   3     180.0
NG3CB0   CG25B0   CG2DB0   CG2DB1      1.218919683600000         1     180.0
NG3CB0   CG25B0   CG2DB0   CG2DB1      2.051181165158000         2       0.0
NG3CB0   CG25B0   CG2DB0   CG2DB1      0.195546649893000         3     180.0
NG3CB0   CG25B0   CG2DB0   CG2DB1      1.235258012824000         4     180.0
NG3CB0   CG25B0   CG2DB0   CG2DB1      0.542125786637000         6       0.0
NG3CB0   CG25B0   CG2DB0   HGA4        4.600   2     180.0
NG3CB0   CG321B    CG331    HGA3        0.160   3       0.0
CG2RX0   NG3CB0   CG25B0   CG3C50      4.000   2     180.0
CG2RX0   NG3CB0   CG25B0   CG2DB0      8.000   2     180.0
CG2RX0   NG3CB0   CG321B    HGA2        0.000   2     180.0
CG2R61   CG2RX0   NG3CB0   CG25B0      4.000   2     180.0
CG2RX0   CG2RX0   NG3CB0   CG25B0      1.960   3       0.0
CG25B0   NG3CB0   CG321B    HGA2        0.000   2     180.0
CG2RX0   CG2RX0   CG2R61   CG2RB0      3.000   2     180.0
CG2RX0   CG2R61   CG2R61   CG2RB0      3.000   2     180.0
CG2R61   CG2R61   CG2RB0   SG3OB0      3.100   2     180.0
CG2R61   CG2R61   CG2RB0   CG2R61      3.100   2     180.0
CG2R61   CG2RB0   SG3OB0   OG2P1       0.004   6       0.0
CG2R61   CG2RB0   CG2R61   HGR61       4.200   2     180.0
CG2R61   CG2RB0   CG2R61   CG2RX0      3.000   2     180.0
CG2RB0   CG2R61   CG2RX0   CG3C50      0.000   2     180.0
CG2RB0   CG2R61   CG2R61   HGR61       4.200   2     180.0
SG3OB0   CG2RB0   CG2R61   HGR61       2.400   2     180.0
SG3OB0   CG2RB0   CG2R61   CG2RX0      3.100   2     180.0
CG2RX0   CG2RX0   CG3C50   CG25B0      1.000   3     180.0
CG2R61   CG2RX0   CG3C50   CG25B0      0.900   3       0.0
CG2RX0   CG3C50   CG25B0   CG2DB0      1.500   3     180.0
CG3C50   CG25B0   CG2DB0   CG2DB1      0.560   1     180.0
CG3C50   CG25B0   CG2DB0   CG2DB1      7.000   2     180.0
CG3C50   CG25B0   CG2DB0   HGA4        4.600   2     180.0
CG331    CG3C50   CG25B0   CG2DB0      0.050   3     180.0
CG25B0   CG3C50   CG331    HGA3        0.160   3       0.0
CG25B0   CG2DB0   CG2DB1   HGA4        1.000   2     180.0
CG25B0   CG2DB0   CG2DB1   CG2DB2      7.308607218505000         1       0.0
CG25B0   CG2DB0   CG2DB1   CG2DB2      2.836514180114000         2     180.0
CG25B0   CG2DB0   CG2DB1   CG2DB2      3.984827499582000         3       0.0
CG25B0   CG2DB0   CG2DB1   CG2DB2      2.926482480860000         4       0.0
CG25B0   CG2DB0   CG2DB1   CG2DB2      0.418976677249000         6     180.0
CG2DB0   CG2DB1   CG2DB2   CG2RB1      1.267344939144000         1     180.0
CG2DB0   CG2DB1   CG2DB2   CG2RB1      4.588106038682000         2     180.0
CG2DB0   CG2DB1   CG2DB2   CG2RB1      0.714947964221000         3       0.0
CG2DB0   CG2DB1   CG2DB2   CG2RB1      1.149577560916000         4     180.0
CG2DB0   CG2DB1   CG2DB2   CG2RB1      0.875369406957000         6       0.0
CG2DB0   CG2DB1   CG2DB2   HGA4        5.200   2     180.0
CG2DB2   CG2DB1   CG2DB0   HGA4        1.000   2     180.0
HGA4     CG2DB0   CG2DB1   HGA4        0.000   2     180.0
CG2DB1   CG2DB2   CG2RB1   CG3C50      0.750   2     180.0
CG2DB1   CG2DB2   CG2RB1   CG3C50      0.190   4       0.0
CG2DB1   CG2DB2   CG2RB1   NG2R52      1.000870237495000         1     180.0
CG2DB1   CG2DB2   CG2RB1   NG2R52      6.678360757903000         2     180.0
CG2DB1   CG2DB2   CG2RB1   NG2R52      0.186932560242000         3       0.0
CG2DB1   CG2DB2   CG2RB1   NG2R52      0.321067608669000         4     180.0
CG2DB1   CG2DB2   CG2RB1   NG2R52      0.012000495621000         6     180.0
CG2RB1   CG2DB2   CG2DB1   HGA4        5.200   2     180.0
HGA4     CG2DB1   CG2DB2   HGA4        5.200   2     180.0
CG2DB2   CG2RB1   CG3C50   CG331       0.050   3     180.0
CG2DB2   CG2RB1   CG3C50   CG2RX0      1.500   3     180.0
CG2DB2   CG2RB1   NG2R52   CG2RX0     12.000   2     180.0
CG2DB2   CG2RB1   NG2R52   CG324B       6.000   2     180.0
CG3C50   CG2RB1   CG2DB2   HGA4        0.600   2     180.0
NG2R52   CG2RB1   CG2DB2   HGA4        0.600   2     180.0
CG2RB1   CG3C50   CG331    HGA3        0.160   3       0.0
CG2RB1   CG3C50   CG2RX0   CG2R61      3.500   3       0.0
CG2RB1   CG3C50   CG2RX0   CG2RX0      2.000   3     180.0
CG2RB1   NG2R52   CG2RX0   CG2RX0     12.000   2     180.0
CG2RB1   NG2R52   CG2RX0   CG2R61     12.000   2     180.0
CG2RB1   NG2R52   CG324B    CG321B       0.000   2     180.0
CG2RB1   NG2R52   CG324B    HGA2        0.150   3     180.0
CG3C50   CG2RB1   NG2R52   CG2RX0      2.500   2     180.0
CG3C50   CG2RB1   NG2R52   CG324B       6.000   2     180.0
CG331    CG3C50   CG2RB1   NG2R52      2.800   3     180.0
CG2RX0   CG3C50   CG2RB1   NG2R52      3.500   3     180.0
CG3C50   CG2RX0   CG2R61   CG2RB2      0.000   2     180.0
CG2RX0   CG2R61   CG2RB2   SG3OB1      3.100   2     180.0
CG2RX0   CG2R61   CG2RB2   CG2R61      3.000   2     180.0
CG2R61   CG2RB2   SG3OB1   OG2P1       0.004   6       0.0
CG2R61   CG2RB2   CG2R61   HGR61       4.200   2     180.0
CG2R61   CG2RB2   CG2R61   CG2R61      3.100   2     180.0
CG2RB2   CG2R61   CG2RX0   CG2RX0      3.000   2     180.0
CG2RB2   CG2R61   CG2R61   CG2RX0      3.000   2     180.0
CG2RB2   CG2R61   CG2R61   HGR61       4.200   2     180.0
SG3OB1   CG2RB2   CG2R61   HGR61       2.400   2     180.0
SG3OB1   CG2RB2   CG2R61   CG2R61      3.100   2     180.0
CG321B    CG321B    NG2R53   CG2RB3      0.000   2     180.0
CG321B    NG2R53   CG2RB3   CG3C51      0.400   2     180.0
CG321B    NG2R53   CG2RB3   OG2D1       2.500   2     180.0
NG2R53   CG2RB3   CG3C51   CG3C52      1.050   3     180.0
NG2R53   CG2RB3   CG3C51   SG31B0      1.050   3     180.0
NG2R53   CG2RB3   CG3C51   HGA1        0.000   2     180.0
CG2R53   CG3C52   CG3C51   CG2RB3      0.000   2     180.0
CG2R53   NG2R53   CG2RB3   CG3C51      0.500   2     180.0
CG2R53   NG2R53   CG2RB3   OG2D1       1.100   2     180.0
OG2D1    CG2R53   NG2R53   CG2RB3      1.100   2     180.0
CG3C52   CG2R53   NG2R53   CG2RB3      0.500   2     180.0
CG3C52   CG3C51   CG2RB3   OG2D1       0.080   3       0.0
CG2RB3   NG2R53   CG321B    HGA2        0.000   2     180.0
CG2RB3   CG3C51   CG3C52   HGA2        0.000   2     180.0
CG2RB3   CG3C51   SG31B0   CG321B       0.240   1     180.0
CG2RB3   CG3C51   SG31B0   CG321B       0.370   3       0.0
OG2D1    CG2RB3   CG3C51   SG31B0      0.080   3       0.0
OG2D1    CG2RB3   CG3C51   HGA1        0.000   2     180.0
CG2R53   CG3C52   CG3C51   SG31B0      0.600   3     180.0
CG3C52   CG3C51   SG31B0   CG321B       0.760653191017000         1     180.0
CG3C52   CG3C51   SG31B0   CG321B       0.744698836970000         2     180.0
CG3C52   CG3C51   SG31B0   CG321B       0.181417862868000         3       0.0
CG3C52   CG3C51   SG31B0   CG321B       0.104483040013000         4     180.0
CG3C52   CG3C51   SG31B0   CG321B       0.072861758039000         6       0.0
CG3C51   SG31B0   CG321B    HGA2        0.280   3       0.0
CG3C51   SG31B0   CG321B    CG331       0.377138764312000         1       0.0
CG3C51   SG31B0   CG321B    CG331       0.233227019292000         2       0.0
CG3C51   SG31B0   CG321B    CG331       0.613932221275000         3       0.0
CG3C51   SG31B0   CG321B    CG331       0.022490480906000         4       0.0
CG3C51   SG31B0   CG321B    CG331       0.020415515341000         6       0.0
HGA2     CG3C52   CG3C51   SG31B0      0.150   3     180.0
HGA1     CG3C51   SG31B0   CG321B       0.280   3       0.0
SG31B0   CG321B    CG331    HGA3        0.160   3       0.0
NG3CB0   CG2RX0   CG2RX0   CG2RB4    6.000000000000000   2     180.0
CG2RX0   CG2RX0   CG2RB4   HGR61     3.000000000000000   2     180.0
CG2RX0   CG2RX0   CG2RB4   CG2RB0    3.000000000000000   2     180.0
CG2R61   CG2R61   CG2RB0   CG2RB4    3.100000000000000   2     180.0
CG2R61   CG2RX0   CG2RX0   CG2RB4    3.000000000000000   2     180.0
CG2R61   CG2RB0   SG3OB0   OG2PB0    0.004000000000000   6       0.0
CG2R61   CG2RB0   CG2RB4   HGR61     4.200000000000000   2     180.0
CG2R61   CG2RB0   CG2RB4   CG2RX0    3.000000000000000   2     180.0
CG2RB0   CG2RB4   CG2RX0   CG3C50    0.000000000000000   2     180.0
SG3OB0   CG2RB0   CG2RB4   HGR61     2.400000000000000   2     180.0
SG3OB0   CG2RB0   CG2RB4   CG2RX0    3.100000000000000   2     180.0
OG2P1    SG3OB0   CG2RB0   CG2RB4    0.004000000000000   6       0.0
OG2PB0   SG3OB0   CG2RB0   CG2RB4    0.000850983543000   1     180.0
OG2PB0   SG3OB0   CG2RB0   CG2RB4    0.000049795623000   2       0.0
OG2PB0   SG3OB0   CG2RB0   CG2RB4    0.181853337188000   3       0.0
OG2PB0   SG3OB0   CG2RB0   CG2RB4    0.000398339970000   4       0.0
OG2PB0   SG3OB0   CG2RB0   CG2RB4    0.031859541032000   6       0.0
CG2RB4   CG2RB0   CG2R61   HGR61     4.200000000000000   2     180.0
CG2RB4   CG2RX0   CG3C50   CG331     3.000000000000000   2     180.0
CG2RB4   CG2RX0   CG3C50   CG25B0    0.900000000000000   3       0.0
CG3C50   CG2RX0   CG2RB4   HGR61     0.000000000000000   2     180.0
CG2RB1   CG3C50   CG2RX0   CG2RB5    3.500000000000000   3       0.0
CG3C50   CG2RX0   CG2RB5   HGR61     0.000000000000000   2     180.0
CG3C50   CG2RX0   CG2RB5   CG2RB2    0.000000000000000   2     180.0
CG331    CG3C50   CG2RX0   CG2RB5    3.000000000000000   2     180.0
CG2RX0   CG2RB5   CG2RB2   SG3OB1    3.100000000000000   2     180.0
CG2RX0   CG2RB5   CG2RB2   CG2R61    3.000000000000000   2     180.0
CG2RB5   CG2RB2   SG3OB1   OG2PB1    0.000964520262000   1     180.0
CG2RB5   CG2RB2   SG3OB1   OG2PB1    0.000241163629000   2     180.0
CG2RB5   CG2RB2   SG3OB1   OG2PB1    0.205557839576000   3       0.0
CG2RB5   CG2RB2   SG3OB1   OG2PB1    0.000092014523000   4     180.0
CG2RB5   CG2RB2   SG3OB1   OG2PB1    0.032081924371000   6       0.0
CG2RB5   CG2RB2   SG3OB1   OG2P1     0.004000000000000   6       0.0
CG2RB5   CG2RB2   CG2R61   HGR61     4.200000000000000   2     180.0
CG2RB5   CG2RB2   CG2R61   CG2R61    3.100000000000000   2     180.0
CG2RB5   CG2RX0   CG2RX0   CG2R61    3.000000000000000   2     180.0
CG2RB5   CG2RX0   CG2RX0   NG2R52    1.500000000000000   2     180.0
CG2RB2   CG2RB5   CG2RX0   CG2RX0    3.000000000000000   2     180.0
SG3OB1   CG2RB2   CG2RB5   HGR61     2.400000000000000   2     180.0
OG2PB1   SG3OB1   CG2RB2   CG2R61    0.004000000000000   6       0.0
CG2R61   CG2RB2   CG2RB5   HGR61     4.200000000000000   2     180.0
CG2RX0   CG2RX0   CG2RB5   HGR61     3.000000000000000   2     180.0
NH1  CT1  CG321B  HGA2         0.2000  3     0.00 ! From X    CT1  CT2  X
NH1  CT1  CG321B  SG31B0        0.3400  1     0.00
NH1  CT1  CG321B  SG31B0        0.5000  2   180.00
NH1  CT1  CG321B  SG31B0        1.4300  3     0.00
H    NH1  CT1    CG321B      0.0000  1     0.00 ! ALLOW PEP
CG3C51   SG31B0    CG321B    CT1       0.538382400941000         1       0.0
CG3C51   SG31B0    CG321B    CT1       0.306720418940000         2       0.0
CG3C51   SG31B0    CG321B    CT1       0.619768402759000         3       0.0
CG3C51   SG31B0    CG321B    CT1       0.000355270155000         4       0.0
CG3C51   SG31B0    CG321B    CT1       0.037683105450000         6       0.0
HB1  CT1  CG321B  HGA2         0.2000  3     0.00 ! From X    CT1  CT2  X
HB1  CT1  CG321B  SG31B0        0.2000  3     0.00 ! From X    CT1  CT2  X
O    C    CT1    CG321B        1.4000  1     0.00 !   ALLOW PEP
HGA2 CG321B  CT1  C            0.2000  3     0.00 ! From X    CT1  CT2  X
C    CT1  CG321B  SG31B0        0.2400  1   180.00
C    CT1  CG321B  SG31B0        0.7500  2   180.00
C    CT1  CG321B  SG31B0        1.3500  3   180.00
CG321B  CT1  NH1  C            1.8000  1     0.00 ! ALLOW PEP
HGA2   CG321B  CT1  CC        0.2000  3     0.00 ! From X    CT1  CT2  X
CC    CT1  CG321B  SG31B0        0.2400  1   180.00
CC    CT1  CG321B  SG31B0        0.7500  2   180.00
CC    CT1  CG321B  SG31B0        1.3500  3   180.00
NH1   C    CT1  CG321B      0.0000  1     0.00 !   ALLOW PEP
NH3   CT1  CG321B  HGA2      0.2000  3     0.00 ! From X    CT1  CT2  X
NH3  CT1  CG321B  SG31B0        0.3400  1     0.00
NH3  CT1  CG321B  SG31B0        0.5000  2   180.00
NH3  CT1  CG321B  SG31B0        1.4300  3     0.00
!! Huan - dihe param for cy3s - end

!! Huan - dihe param for cy5r - begin
CG2DX2  CG2DX1  CG2DX1  HGA4       5.2000         2      180.0
HGA4    CG2DX1  CG2DX1  HGA4       5.2000         2      180.0
CG2DX1  CG2DX1  CG2DX2  CG2DX2     0.5000         1      180.0
CG2DX1  CG2DX1  CG2DX2  CG2DX2     2.0000         2        0.0
CG2DX1  CG2DX1  CG2DX2  CG2DX2     1.0000         3        0.0
CG2DX1  CG2DX1  CG2DX2  HGA4       1.0000         2      180.0
!HGA4    CG2DX1  CG2DX2  CG2DX2     1.0000         2      180.0
!HGA4    CG2DX1  CG2DX2  HGA4       0.0000         2      180.0
CG2DX1  CG2DX2  CG2DX2  CG2DX1     0.5600         1      180.0
CG2DX1  CG2DX2  CG2DX2  CG2DX1     7.0000         2      180.0
!CG2DX1  CG2DX2  CG2DX2  HGA4       5.2000         2      180.0
!HGA4    CG2DX2  CG2DX2  HGA4       5.2000         2      180.0
CG321C    CG321C    CG2O1    NG2S1       0.780203618792000         1       0.0
CG321C    CG321C    CG2O1    NG2S1       0.297832921485000         2     180.0
CG321C    CG321C    CG2O1    NG2S1       0.191356056345000         3     180.0
CG321C    CG321C    CG2O1    NG2S1       0.022054568990000         4       0.0
CG321C    CG321C    CG2O1    NG2S1       0.063107114207000         6       0.0
NG2S1   CG2O1   CG321C   HGA2       0.0000         3        0.0
OG2D1   CG2O1   CG321C   CG321C      0.0500         6      180.0
OG2D1   CG2O1   CG321C   HGA2       0.0000         3      180.0
CG321C    CG2O1    NG2S1    CG321C       1.829357630421000         1       0.0
CG321C    CG2O1    NG2S1    CG321C       2.192627760907000         2     180.0
CG321C    CG2O1    NG2S1    CG321C       0.588232153409000         3       0.0
CG321C    CG2O1    NG2S1    CG321C       0.235599808854000         4       0.0
CG321C    CG2O1    NG2S1    CG321C       0.187977325097000         6     180.0
CG321C   CG2O1   NG2S1   HGP1       2.5000         2      180.0
OG2D1   CG2O1   NG2S1   CG321C      2.5000         2      180.0
!CG2R61  CG2R61  CG2R61  CG2RX0     3.0000         2      180.0
!CG2RX0  CG2R61  CG2R61  HGR61      3.0000         2      180.0
!CG2R61  CG2R61  CG2RX0  CG2RX0     3.0000         2      180.0
!CG2R61  CG2R61  CG2RX0  NG3C51     6.0000         2      180.0
!HGR61   CG2R61  CG2RX0  CG2RX0     3.0000         2      180.0
!HGR61   CG2R61  CG2RX0  NG3C51     0.0000         2      180.0
!CG2R61  CG2RX0  CG2RX0  CG2R61     3.0000         2      180.0
!CG2R61  CG2RX0  CG2RX0  NG3C51     6.0000         2      180.0
CG2O1   CG321C   CG321C   HGA2       0.1950         3        0.0
CG321C    CG321C    CG321C    CG321C       0.770519395050000         1       0.0
CG321C    CG321C    CG321C    CG321C       0.077495902471000         2       0.0
CG321C    CG321C    CG321C    CG321C       0.026280677168000         3       0.0
CG321C    CG321C    CG321C    CG321C       0.113263736712000         4       0.0
CG321C    CG321C    CG321C    CG321C       0.112500000000000         5       0.0
CG321C    CG321C    CG321C    CG321C       0.096260146881000         6     180.0
CG324C    CG321C    CG321C    CG321C       0.395161105637000         1       0.0
CG324C    CG321C    CG321C    CG321C       0.698382347765000         2     180.0
CG324C    CG321C    CG321C    CG321C       0.013275769434000         3       0.0
CG324C    CG321C    CG321C    CG321C       0.070963408027000         4     180.0
CG324C    CG321C    CG321C    CG321C       0.271648682152000         6       0.0
CG321C   CG321C   CG321C   HGA2       0.1950         3        0.0
CG324C   CG321C   CG321C   HGA2       0.1950         3        0.0
NG2S1   CG321C   CG321C   HGA2       0.1950         3        0.0
HGA2    CG321C   CG321C   HGA2       0.2200         3        0.0
CG321C   CG321C   CG324C   HGA2       0.1950         3        0.0
HGA2    CG321C   CG324C   HGA2       0.1950         3        0.0
SG311   CG321C   CG331   HGA3       0.1600         3        0.0
HGA2    CG321C   CG331   HGA3       0.1600         3        0.0
CG2O1    NG2S1    CG321C    CG321C       0.408751515738000         1       0.0
CG2O1    NG2S1    CG321C    CG321C       0.645843042668000         2       0.0
CG2O1    NG2S1    CG321C    CG321C       0.238027502987000         3     180.0
CG2O1    NG2S1    CG321C    CG321C       0.272796316828000         4       0.0
CG2O1    NG2S1    CG321C    CG321C       0.073374070986000         6       0.0
CG321C   CG321C   NG2S1   HGP1       0.0000         1        0.0
HGA2    CG321C   NG2S1   CG2O1      0.0000         3        0.0
HGA2    CG321C   NG2S1   HGP1       0.0000         3        0.0
!CG3C50 CG251O CG2DX1 CG2DX2     0.5600  1   180.00 ! MOL-OP , FROM CG2DX2 CG2DX1 CG2DX1 CG321, PENALTY= 255
!CG3C50 CG251O CG2DX1 CG2DX2     7.0000  2   180.00 ! MOL-OP , FROM CG2DX2 CG2DX1 CG2DX1 CG321, PENALTY= 255
!CG3C50 CG251O CG2DX1 HGA4       4.6000  2   180.00 ! MOL-OP , FROM NG2R53 CG251O CG2DX3 HGA5, PENALTY= 117.5
!NG3C51 CG251O CG2DX1 CG2DX2     4.6000  2   180.00 ! MOL-OP , FROM NG2R53 CG251O CG2DX3 HGA5, PENALTY= 255
!NG3C51 CG251O CG2DX1 HGA4       4.6000  2   180.00 ! MOL-OP , FROM NG2R53 CG251O CG2DX3 HGA5, PENALTY= 114
!CG2DX1 CG251O CG3C50 CG2RX0     1.5000  3   180.00 ! MOL-OP , FROM CG2R51 CG2R51 CG3C52 CG2RX0, PENALTY= 146.5
!CG2DX1 CG251O CG3C50 CG331      0.0500  3   180.00 ! MOL-OP , FROM CG2R51 CG2R51 CG3C52 CG3C52, PENALTY= 177.5
!NG3C51 CG251O CG3C50 CG2RX0     1.5000  3   180.00 ! MOL-OP , FROM CG2R51 CG2R51 CG3C52 CG2RX0, PENALTY= 175.5
!NG3C51 CG251O CG3C50 CG331      1.0500  3   180.00 ! MOL-OP , FROM NG2R53 CG2R53 CG3C52 CG3C52, PENALTY= 189
!CG2DX1 CG251O NG3C51 CG2RX0     8.0000  2   180.00 ! MOL-OP , FROM CG2R51 CG2R51 NG3C51 CG3C52, PENALTY= 210.5
CG2DX1 CG251O NG3C51 CG321C      8.0000  2   180.00 ! MOL-OP , FROM CG2R51 CG2R51 NG3C51 CG3C52, PENALTY= 167.5
!CG3C50 CG251O NG3C51 CG2RX0     4.0000  2   180.00 ! MOL-OP , FROM NG2R50 CG2R53 NG3C51 CG3C52, PENALTY= 232.5
CG3C50 CG251O NG3C51 CG321C      4.0000  2   180.00 ! MOL-OP , FROM NG2R50 CG2R53 NG3C51 CG3C52, PENALTY= 189.5
CG2DX2 CG2DX1 CG2DX1 CG2R52     0.5600  1   180.00 ! MOL-OP , FROM CG2DX2 CG2DX1 CG2DX1 CG2DX2, PENALTY= 22.5
CG2DX2 CG2DX1 CG2DX1 CG2R52     7.0000  2   180.00 ! MOL-OP , FROM CG2DX2 CG2DX1 CG2DX1 CG2DX2, PENALTY= 22.5
CG2R52 CG2DX1 CG2DX1 HGA4       5.2000  2   180.00 ! MOL-OP , FROM CG2DX2 CG2DX1 CG2DX1 HGA4, PENALTY= 22.5
!CG251O CG2DX1 CG2DX2 CG2DX2     0.5000  1   180.00 ! MOL-OP , FROM CG2DX1 CG2DX1 CG2DX2 CG2DX2, PENALTY= 23.5
!CG251O CG2DX1 CG2DX2 CG2DX2     2.0000  2     0.00 ! MOL-OP , FROM CG2DX1 CG2DX1 CG2DX2 CG2DX2, PENALTY= 23.5
!CG251O CG2DX1 CG2DX2 CG2DX2     1.0000  3     0.00 ! MOL-OP , FROM CG2DX1 CG2DX1 CG2DX2 CG2DX2, PENALTY= 23.5
!CG251O CG2DX1 CG2DX2 HGA4       1.0000  2   180.00 ! MOL-OP , FROM CG2DX1 CG2DX1 CG2DX2 HGA4, PENALTY= 23.5
CG2DX1 CG2DX1 CG2R52 CG3C50     0.7500  2   180.00 ! MOL-OP , FROM CG2DX3 CG2DX1 CG2R61 CG2R61, PENALTY= 142
CG2DX1 CG2DX1 CG2R52 CG3C50     0.1900  4     0.00 ! MOL-OP , FROM CG2DX3 CG2DX1 CG2R61 CG2R61, PENALTY= 142
CG2DX1 CG2DX1 CG2R52 NG2R52     0.7500  2   180.00 ! MOL-OP , FROM CG2DX3 CG2DX1 CG2R61 CG2R61, PENALTY= 133.5
CG2DX1 CG2DX1 CG2R52 NG2R52     0.1900  4     0.00 ! MOL-OP , FROM CG2DX3 CG2DX1 CG2R61 CG2R61, PENALTY= 133.5
HGA4   CG2DX1 CG2R52 CG3C50     0.6000  2   180.00 ! MOL-OP , FROM HGA4 CG2DX1 CG2R61 CG2R61, PENALTY= 138.5
HGA4   CG2DX1 CG2R52 NG2R52     0.6000  2   180.00 ! MOL-OP , FROM HGA4 CG2DX1 CG2R61 CG2R61, PENALTY= 130
CG2DX1 CG2R52 CG3C50 CG2RX0     1.5000  3   180.00 ! MOL-OP , FROM CG2R51 CG2R51 CG3C52 CG2RX0, PENALTY= 77.5
CG2DX1 CG2R52 CG3C50 CG331      0.0500  3   180.00 ! MOL-OP , FROM CG2R51 CG2R51 CG3C52 CG3C52, PENALTY= 108.5
!NG2R52 CG2R52 CG3C50 CG2RX0     3.5000  3   180.00 ! MOL-OP , FROM NG2R50 CG2R52 CG3C52 CG2RX0, PENALTY= 42
!NG2R52 CG2R52 CG3C50 CG331      2.8000  3   180.00 ! MOL-OP , FROM NG2R50 CG2R52 CG3C52 CG3C52, PENALTY= 73
CG2DX1 CG2R52 NG2R52 CG2RX0    12.0000  2   180.00 ! MOL-OP , FROM CG2R51 CG2R51 NG2R52 CG2R53, PENALTY= 71.5
CG2DX1 CG2R52 NG2R52 CG324C      6.0000  2   180.00 ! MOL-OP , FROM CG2R51 CG2R52 NG2R52 CG3C54, PENALTY= 88.7
!CG3C50 CG2R52 NG2R52 CG2RX0     2.5000  2   180.00 ! MOL-OP , FROM CG321C CG2R51 NG2R52 CG2R53, PENALTY= 39
CG3C50 CG2R52 NG2R52 CG324C      6.0000  2   180.00 ! MOL-OP , FROM CG2R51 CG2R52 NG2R52 CG3C54, PENALTY= 121.2
!NG2R53 CG2R53 CG3C51 CG3C52     1.0500  3   180.00 ! MOL-OP , FROM NG2R53 CG2R53 CG3C52 CG3C52, PENALTY= 4
!NG2R53 CG2R53 CG3C51 SG311      1.0500  3   180.00 ! MOL-OP , FROM NG2R53 CG2R53 CG3C52 CG3C52, PENALTY= 140
!NG2R53 CG2R53 CG3C51 HGA1       0.0000  3   180.00 ! MOL-OP , FROM NG2R53 CG2R53 CG3C52 HGA2, PENALTY= 4
!OG2D1  CG2R53 CG3C51 CG3C52     0.0800  3     0.00 ! MOL-OP , FROM OG2D1 CG2R53 CG3C52 CG3C52, PENALTY= 4
!OG2D1  CG2R53 CG3C51 SG311      0.0800  3     0.00 ! MOL-OP , FROM OG2D1 CG2R53 CG3C52 CG3C52, PENALTY= 140
!OG2D1  CG2R53 CG3C51 HGA1       0.0000  3     0.00 ! MOL-OP , FROM OG2D1 CG2R53 CG3C52 HGA2, PENALTY= 4
!NG2R53 CG2R53 CG3C52 CG3C51     1.0500  3   180.00 ! MOL-OP , FROM NG2R53 CG2R53 CG3C52 CG3C52, PENALTY= 0.4
!OG2D1  CG2R53 CG3C52 CG3C51     0.0800  3     0.00 ! MOL-OP , FROM OG2D1 CG2R53 CG3C52 CG3C52, PENALTY= 0.4
!CG3C51 CG2R53 NG2R53 CG2R53     0.5000  2   180.00 ! MOL-OP , FROM NG2R53 CG2R53 NG2R53 CG2R53, PENALTY= 87.5
CG3C51 CG2R53 NG2R53 CG321C      0.4000  2   180.00 ! MOL-OP , FROM CG3C52 CG2R53 NG2R53 CG3C52, PENALTY= 31.4
!CG3C52 CG2R53 NG2R53 CG2R53     0.5000  2   180.00 ! MOL-OP , FROM NG2R53 CG2R53 NG2R53 CG2R53, PENALTY= 87.5
CG3C52 CG2R53 NG2R53 CG321C      0.4000  2   180.00 ! MOL-OP , FROM CG3C52 CG2R53 NG2R53 CG3C52, PENALTY= 31
OG2D1  CG2R53 NG2R53 CG321C      2.5000  2   180.00 ! MOL-OP , FROM OG2D1 CG2R53 NG2R53 CG311, PENALTY= 0.6
!CG2RX0 CG2R61 CG2R61 SG3O1      3.1000  2   180.00 ! MOL-OP , FROM CG2R61 CG2R61 CG2R61 SG3O1, PENALTY= 1.5
!CG2R61 CG2R61 CG2RX0 CG3C50     0.0000  2   180.00 ! MOL-OP , FROM CG2R61 CG2R61 CG2RX0 CG3C52, PENALTY= 1.2
!CG2R61 CG2R61 CG2RX0 NG2R52     1.5000  2   180.00 ! MOL-OP , FROM CG2R61 CG2R61 CG2RX0 NG2R50, PENALTY= 32
!HGR61  CG2R61 CG2RX0 CG3C50     0.0000  2   180.00 ! MOL-OP , FROM HGR61 CG2R61 CG2RX0 CG3C52, PENALTY= 1.2
!HGR61  CG2R61 CG2RX0 NG2R52     0.8000  2   180.00 ! MOL-OP , FROM HGR61 CG2R61 CG2RX0 NG2R50, PENALTY= 32
!CG2R61 CG2RX0 CG2RX0 CG3C50     6.5000  2   180.00 ! MOL-OP , FROM CG2R61 CG2RX0 CG2RX0 CG3C52, PENALTY= 1.2
!CG2R61 CG2RX0 CG2RX0 NG2R52     1.5000  2   180.00 ! MOL-OP , FROM CG2R61 CG2RX0 CG2RX0 NG2R50, PENALTY= 32
!CG3C50 CG2RX0 CG2RX0 NG2R52     6.5000  2   180.00 ! MOL-OP , FROM CG3C52 CG2RX0 CG2RX0 NG2R50, PENALTY= 33.2
!CG3C50 CG2RX0 CG2RX0 NG3C51     6.0000  2   180.00 ! MOL-OP , FROM CG3C52 CG2RX0 CG2RX0 NG3C51, PENALTY= 1.2
!CG2R61 CG2RX0 CG3C50 CG251O     0.9000  3     0.00 ! MOL-OP , FROM CG2R61 CG2RX0 CG3C52 CG2R51, PENALTY= 14
!CG2R61 CG2RX0 CG3C50 CG2R52     3.5000  3     0.00 ! MOL-OP , FROM CG2R61 CG2RX0 CG3C52 CG2R52, PENALTY= 10
!CG2R61 CG2RX0 CG3C50 CG331      3.0000  2   180.00 ! MOL-OP , FROM CG2R61 CG2RX0 CG3C52 CG3C52, PENALTY= 41
!CG2RX0 CG2RX0 CG3C50 CG251O     1.0000  3   180.00 ! MOL-OP , FROM CG2RX0 CG2RX0 CG3C52 CG2R51, PENALTY= 14
!CG2RX0 CG2RX0 CG3C50 CG2R52     2.0000  3   180.00 ! MOL-OP , FROM CG2RX0 CG2RX0 CG3C52 CG2R52, PENALTY= 10
!CG2RX0 CG2RX0 CG3C50 CG331      1.0300  3   180.00 ! MOL-OP , FROM CG2RX0 CG2RX0 CG3C52 CG3C52, PENALTY= 41
!CG2R61 CG2RX0 NG2R52 CG2R52    12.0000  2   180.00 ! MOL-OP , FROM CG2R51 CG2R51 NG2R52 CG2R53, PENALTY= 80
CG2R61 CG2RX0 NG2R52 CG324C      6.0000  2   180.00 ! MOL-OP , FROM CG2R51 CG2R52 NG2R52 CG3C54, PENALTY= 110.2
!CG2RX0 CG2RX0 NG2R52 CG2R52    12.0000  2   180.00 ! MOL-OP , FROM CG2R51 CG2R51 NG2R52 CG2R53, PENALTY= 52
CG2RX0 CG2RX0 NG2R52 CG324C      6.0000  2   180.00 ! MOL-OP , FROM CG2R51 CG2R52 NG2R52 CG3C54, PENALTY= 82.2
!CG2R61 CG2RX0 NG3C51 CG251O     4.0000  2   180.00 ! MOL-OP , FROM CG2R61 CG2RX0 NG3C51 CG3C52, PENALTY= 75
CG2R61 CG2RX0 NG3C51 CG321C      4.0000  2   180.00 ! MOL-OP , FROM CG2R61 CG2RX0 NG3C51 CG3C52, PENALTY= 31
!CG2RX0 CG2RX0 NG3C51 CG251O     1.9600  3     0.00 ! MOL-OP , FROM CG2RX0 CG2RX0 NG3C51 CG3C52, PENALTY= 75
CG2RX0 CG2RX0 NG3C51 CG321C      1.9600  3     0.00 ! MOL-OP , FROM CG2RX0 CG2RX0 NG3C51 CG3C52, PENALTY= 31
CG321C    CG321C    CG321C    CG2O1       1.731968918786000         1       0.0
CG321C    CG321C    CG321C    CG2O1       0.564173441071000         2       0.0
CG321C    CG321C    CG321C    CG2O1       0.912524881129000         3     180.0
CG321C    CG321C    CG321C    CG2O1       0.200581797108000         4       0.0
CG321C    CG321C    CG321C    CG2O1       0.004837066081000         6     180.0
NG2S1    CG321C    CG321C    NG2R53      2.463611579816000         1       0.0
NG2S1    CG321C    CG321C    NG2R53      1.835829064420000         2       0.0
NG2S1    CG321C    CG321C    NG2R53      0.224311886500000         3       0.0
NG2S1    CG321C    CG321C    NG2R53      0.202426879849000         4       0.0
NG2S1    CG321C    CG321C    NG2R53      0.206705538687000         6     180.0
NG2R53 CG321C  CG321C  HGA2       0.1950  3     0.00 ! MOL-OP , FROM NG2S1 CG321C CG321C HGA2, PENALTY= 1
NG2R52   CG324C    CG321C    CG321C       0.742074344625000         1       0.0
NG2R52   CG324C    CG321C    CG321C       0.186059552060000         2     180.0
NG2R52   CG324C    CG321C    CG321C       0.426891464562000         3     180.0
NG2R52   CG324C    CG321C    CG321C       0.126060121259000         4     180.0
NG2R52   CG324C    CG321C    CG321C       0.025048020683000         6       0.0
HGA2   CG321C  CG324C  NG2R52     0.1950  3     0.00 ! MOL-OP , FROM HGA2 CG321C CG324C NG2P1, PENALTY= 2
NG3C51 CG321C  CG331  HGA3       0.1600  3     0.00 ! MOL-OP , FROM NG311 CG321C CG331 HGA3, PENALTY= 3
CG321C  CG321C  NG2R53 CG2R53     0.0000  1     0.00 ! MOL-OP , FROM CG321C CG311 NG2R53 CG2R53, PENALTY= 4
HGA2   CG321C  NG2R53 CG2R53     0.0000  1     0.00 ! MOL-OP , FROM HGA1 CG311 NG2R53 CG2R53, PENALTY= 4.1
CG331  CG321C  NG3C51 CG251O     2.5000  1   180.00 ! MOL-OP , FROM NG311 CG321C NG311 CG2R61, PENALTY= 89
CG331  CG321C  NG3C51 CG251O     1.5000  2     0.00 ! MOL-OP , FROM NG311 CG321C NG311 CG2R61, PENALTY= 89
CG331  CG321C  NG3C51 CG251O     0.5000  3     0.00 ! MOL-OP , FROM NG311 CG321C NG311 CG2R61, PENALTY= 89
CG331  CG321C  NG3C51 CG2RX0     2.5000  1   180.00 ! MOL-OP , FROM NG311 CG321C NG311 CG2R61, PENALTY= 81
CG331  CG321C  NG3C51 CG2RX0     1.5000  2     0.00 ! MOL-OP , FROM NG311 CG321C NG311 CG2R61, PENALTY= 81
CG331  CG321C  NG3C51 CG2RX0     0.5000  3     0.00 ! MOL-OP , FROM NG311 CG321C NG311 CG2R61, PENALTY= 81
HGA2   CG321C  NG3C51 CG251O     0.0000  3   180.00 ! MOL-OP , FROM HGA2 CG321C NG311 CG2R61, PENALTY= 49.5
HGA2   CG321C  NG3C51 CG2RX0     0.0000  3   180.00 ! MOL-OP , FROM HGA2 CG321C NG311 CG2R61, PENALTY= 41.5
CG3C51   SG311    CG321C    CG331       0.273482366080000         1       0.0
CG3C51   SG311    CG321C    CG331       0.258493044001000         2       0.0
CG3C51   SG311    CG321C    CG331       0.625086957101000         3       0.0
CG3C51   SG311    CG321C    CG331       0.006399755582000         4       0.0
CG3C51   SG311    CG321C    CG331       0.035860347437000         6       0.0
HGA2   CG321C  SG311  CG3C51     0.2800  3     0.00 ! MOL-OP , FROM HGA2 CG321C SG311 CG321, PENALTY= 10
CG321C  CG324C  NG2R52 CG2R52     0.0000  6   180.00 ! MOL-OP , FROM CG321C CG324C NG2P1 CG2N1, PENALTY= 93
HGA2   CG324C  NG2R52 CG2R52     0.1500  3   180.00 ! MOL-OP , FROM HGA3 CG334 NG2P1 CG2D1, PENALTY= 88
!HGA3   CG331  CG3C50 CG251O     0.1600  3     0.00 ! MOL-OP , FROM HGA3 CG331 CG3C51 CG3C52, PENALTY= 81
!HGA3   CG331  CG3C50 CG2R52     0.1600  3     0.00 ! MOL-OP , FROM HGA3 CG331 CG3C51 CG3C52, PENALTY= 80
!HGA3   CG331  CG3C50 CG2RX0     0.1600  3     0.00 ! MOL-OP , FROM HGA3 CG331 CG3C51 CG3C52, PENALTY= 80
!HGA3   CG331  CG3C50 CG331      0.1600  3     0.00 ! MOL-OP , FROM HGA3 CG331 CG3RC1 CG321, PENALTY= 22.9
!CG2R53 CG3C51 CG3C52 CG2R53     0.0000  3     0.00 ! MOL-OP , FROM CG2R52 CG3C52 CG3C52 NG3C51, PENALTY= 76
!CG2R53 CG3C51 CG3C52 HGA2       0.0000  3     0.00 ! MOL-OP , FROM CG2R53 CG3C52 CG3C52 HGA2, PENALTY= 4
!SG311  CG3C51 CG3C52 CG2R53     0.6000  3   180.00 ! MOL-OP , FROM CG2R51 CG3C52 CG3C54 NG3P2, PENALTY= 130
!SG311  CG3C51 CG3C52 HGA2       0.1500  3   180.00 ! MOL-OP , FROM NG321 CG3C51 CG3C52 HGA2, PENALTY= 111.2
!HGA1   CG3C51 CG3C52 CG2R53     0.0000  3     0.00 ! MOL-OP , FROM CG2R53 CG3C52 CG3C52 HGA2, PENALTY= 4
CG2R53 CG3C51 SG311  CG321C      0.2400  1   180.00 ! MOL-OP , FROM CG321C CG321C SG311 CG321, PENALTY= 156
CG2R53 CG3C51 SG311  CG321C      0.3700  3     0.00 ! MOL-OP , FROM CG321C CG321C SG311 CG321, PENALTY= 156
CG3C52 CG3C51 SG311  CG321C      0.2400  1   180.00 ! MOL-OP , FROM CG3C51 CG321C SG311 CG321, PENALTY= 85.4
CG3C52 CG3C51 SG311  CG321C      0.3700  3     0.00 ! MOL-OP , FROM CG3C51 CG321C SG311 CG321, PENALTY= 85.4
HGA1   CG3C51 SG311  CG321C      0.2800  3     0.00 ! MOL-OP , FROM HGA2 CG321C SG311 CG321, PENALTY= 65
CG331    CG321C    NG3CC0   CG25C0      2.500   1     180.0
CG331    CG321C    NG3CC0   CG25C0      1.500   2       0.0
CG331    CG321C    NG3CC0   CG25C0      0.500   3       0.0
CG331    CG321C    NG3CC0   CG2RX0      2.500   1     180.0
CG331    CG321C    NG3CC0   CG2RX0      1.500   2       0.0
CG331    CG321C    NG3CC0   CG2RX0      0.500   3       0.0
CG321C    NG3CC0   CG25C0   CG2DC0      8.000   2     180.0
CG321C    NG3CC0   CG25C0   CG3C50      4.000   2     180.0
CG321C    NG3CC0   CG2RX0   CG2R61      4.000   2     180.0
CG321C    NG3CC0   CG2RX0   CG2RX0      1.960   3       0.0
NG3CC0   CG321C    CG331    HGA3        0.160   3       0.0
NG3CC0   CG25C0   CG2DC0   HGA4        4.600   2     180.0
NG3CC0   CG25C0   CG2DC0   CG2DX1      4.600   2     180.0
NG3CC0   CG25C0   CG3C50   CG331       1.050   3     180.0
NG3CC0   CG25C0   CG3C50   CG2RX0      1.500   3     180.0
NG3CC0   CG2RX0   CG2R61   HGR61       0.000   2     180.0
NG3CC0   CG2RX0   CG2R61   CG2R61      6.000   2     180.0
NG3CC0   CG2RX0   CG2RX0   CG3C50      6.000   2     180.0
NG3CC0   CG2RX0   CG2RX0   CG2R61      6.000   2     180.0
CG2RX0   NG3CC0   CG321C    HGA2        0.000   2     180.0
CG2RX0   NG3CC0   CG25C0   CG2DC0      8.000   2     180.0
CG2RX0   NG3CC0   CG25C0   CG3C50      4.000   2     180.0
CG2R61   CG2RX0   NG3CC0   CG25C0      4.000   2     180.0
CG2RX0   CG2RX0   NG3CC0   CG25C0      1.960   3       0.0
CG25C0   NG3CC0   CG321C    HGA2        0.000   2     180.0
CG2RX0   CG2RX0   CG3C50   CG25C0      1.000   3     180.0
CG2R61   CG2RX0   CG3C50   CG25C0      0.900   3       0.0
CG2RX0   CG3C50   CG25C0   CG2DC0      1.500   3     180.0
CG3C50   CG25C0   CG2DC0   HGA4        4.600   2     180.0
CG3C50   CG25C0   CG2DC0   CG2DX1      0.560   1     180.0
CG3C50   CG25C0   CG2DC0   CG2DX1      7.000   2     180.0
CG331    CG3C50   CG25C0   CG2DC0      0.050   3     180.0
CG25C0   CG2DC0   CG2DX1   CG2DX2      0.500   1     180.0
CG25C0   CG2DC0   CG2DX1   CG2DX2      2.000   2       0.0
CG25C0   CG2DC0   CG2DX1   CG2DX2      1.000   3       0.0
CG25C0   CG2DC0   CG2DX1   HGA4        1.000   2     180.0
CG25C0   CG3C50   CG331    HGA3        0.160   3       0.0
CG2DC0   CG2DX1   CG2DX2   HGA4        5.200   2     180.0
CG2DC0   CG2DX1   CG2DX2   CG2DX3      0.450629006648000         1     180.0
CG2DC0   CG2DX1   CG2DX2   CG2DX3      2.641043552868000         2     180.0
CG2DC0   CG2DX1   CG2DX2   CG2DX3      0.861769220175000         3       0.0
CG2DC0   CG2DX1   CG2DX2   CG2DX3      1.500949642317000         4     180.0
CG2DC0   CG2DX1   CG2DX2   CG2DX3      0.793691385409000         6       0.0
CG2DX2   CG2DX1   CG2DC0   HGA4        1.000   2     180.0
HGA4     CG2DC0   CG2DX1   HGA4        0.000   2     180.0
CG2DX1   CG2DX2   CG2DX3   CG2DC4      1.363593668816000         1     180.0
CG2DX1   CG2DX2   CG2DX3   CG2DC4      6.361133295522000         2     180.0
CG2DX1   CG2DX2   CG2DX3   CG2DC4      1.755613604096000         3       0.0
CG2DX1   CG2DX2   CG2DX3   CG2DC4      0.134213746531000         4     180.0
CG2DX1   CG2DX2   CG2DX3   CG2DC4      0.660684482710000         6       0.0
CG2DX1   CG2DX2   CG2DX3   HGA4        1.000   2     180.0
CG2DX3   CG2DX2   CG2DX1   HGA4        5.200   2     180.0
!HGA4     CG2DX1   CG2DX2   HGA4        5.200   2     180.0
CG2DX2   CG2DX3   CG2DC4   HGA4        5.200   2     180.0
CG2DX2   CG2DX3   CG2DC4   CG2RX0      0.850477509167000         1     180.0
CG2DX2   CG2DX3   CG2DC4   CG2RX0      6.189340615463000         2     180.0
CG2DX2   CG2DX3   CG2DC4   CG2RX0      0.412476972591000         3       0.0
CG2DX2   CG2DX3   CG2DC4   CG2RX0      0.115289400462000         4     180.0
CG2DX2   CG2DX3   CG2DC4   CG2RX0      0.343714250210000         6       0.0
CG2DC4   CG2DX3   CG2DX2   HGA4        1.003895270911000         1     180.0
CG2DC4   CG2DX3   CG2DX2   HGA4        2.139361082534000         2       0.0
CG2DC4   CG2DX3   CG2DX2   HGA4        0.322293913034000         3     180.0
CG2DC4   CG2DX3   CG2DX2   HGA4        1.559417125974000         4     180.0
CG2DC4   CG2DX3   CG2DX2   HGA4        0.562657943159000         6       0.0
HGA4     CG2DX2   CG2DX3   HGA4        0.000   2     180.0
CG2DX3   CG2DC4   CG2RX0   NG2R52      1.519220181638000         1     180.0
CG2DX3   CG2DC4   CG2RX0   NG2R52      5.866814666257000         2     180.0
CG2DX3   CG2DC4   CG2RX0   NG2R52      0.734573523241000         3       0.0
CG2DX3   CG2DC4   CG2RX0   NG2R52      0.401141581775000         4     180.0
CG2DX3   CG2DC4   CG2RX0   NG2R52      0.146001237131000         6       0.0
CG2DX3   CG2DC4   CG2RX0   CG3C50      0.750   2     180.0
CG2DX3   CG2DC4   CG2RX0   CG3C50      0.190   4       0.0
CG2RX0   CG2DC4   CG2DX3   HGA4        5.200   2     180.0
HGA4     CG2DX3   CG2DC4   HGA4        5.200   2     180.0
CG2DC4   CG2RX0   NG2R52   CG324C       6.000   2     180.0
CG2DC4   CG2RX0   NG2R52   CG2RX0     12.000   2     180.0
CG2DC4   CG2RX0   CG3C50   CG331       0.050   3     180.0
CG2DC4   CG2RX0   CG3C50   CG2RX0      1.500   3     180.0
CG3C50   CG2RX0   CG2DC4   HGA4        0.600   2     180.0
NG2R52   CG2RX0   CG2DC4   HGA4        0.600   2     180.0
CG2RX0   NG2R52   CG324C    HGA2        0.150   3     180.0
CG2RX0   NG2R52   CG324C    CG321C       1.447367714024000         1       0.0
CG2RX0   NG2R52   CG324C    CG321C       0.187390769435000         2       0.0
CG2RX0   NG2R52   CG324C    CG321C       0.567138208158000         3       0.0
CG2RX0   NG2R52   CG324C    CG321C       0.554027237748000         4       0.0
CG2RX0   NG2R52   CG324C    CG321C       0.400048159098000         6       0.0
CG2RX0   NG2R52   CG2RX0   CG2R61      0.001477024546000         1       0.0
CG2RX0   NG2R52   CG2RX0   CG2R61      0.000193324405000         2     180.0
CG2RX0   NG2R52   CG2RX0   CG2R61      0.201205122398000         3     180.0
CG2RX0   NG2R52   CG2RX0   CG2R61      0.000155811920000         4     180.0
CG2RX0   NG2R52   CG2RX0   CG2R61      0.042470839460000         6       0.0
CG2RX0   NG2R52   CG2RX0   CG2RX0      0.060431365045000         1       0.0
CG2RX0   NG2R52   CG2RX0   CG2RX0      7.102825832673000         2     180.0
CG2RX0   NG2R52   CG2RX0   CG2RX0      0.472050589973000         3       0.0
CG2RX0   NG2R52   CG2RX0   CG2RX0      1.154248312983000         4       0.0
CG2RX0   NG2R52   CG2RX0   CG2RX0      0.086775688462000         6     180.0
CG2RX0   CG3C50   CG2RX0   CG2RX0      2.000   3     180.0
CG2RX0   CG3C50   CG2RX0   CG2R61      3.500   3       0.0
CG3C50   CG2RX0   NG2R52   CG324C       6.000   2     180.0
CG3C50   CG2RX0   NG2R52   CG2RX0      2.500   2     180.0
CG331    CG3C50   CG2RX0   NG2R52      2.800   3     180.0
CG2RX0   CG3C50   CG2RX0   NG2R52      3.500   3     180.0
NG3CC0   CG25C0   CG3C50   CG33C0    1.050000000000000   3     180.0
CG2RX0   CG2RX0   CG3C50   CG33C0    1.030000000000000   3     180.0
CG2R61   CG2RX0   CG3C50   CG33C0    3.867402766712000   1     180.0
CG2R61   CG2RX0   CG3C50   CG33C0    2.285797833956000   2     180.0
CG2R61   CG2RX0   CG3C50   CG33C0    0.906011527692000   3     180.0
CG2R61   CG2RX0   CG3C50   CG33C0    1.091279430824000   4     180.0
CG2R61   CG2RX0   CG3C50   CG33C0    0.297833099210000   6     180.0
CG2RX0   CG3C50   CG33C0   HGA3      0.160000000000000   3       0.0
CG331    CG3C50   CG33C0   HGA3      0.160000000000000   3       0.0
CG33C0   CG3C50   CG25C0   CG2DC0    0.050000000000000   3     180.0
CG33C0   CG3C50   CG331    HGA3      0.160000000000000   3       0.0
CG25C0   CG3C50   CG33C0   HGA3      0.160000000000000   3       0.0
CG2RX0   CG2RX0   CG2R61   CG2RC1    3.000000000000000   2     180.0
CG2RX0   CG2R61   CG2R61   CG2RC1    3.000000000000000   2     180.0
CG2R61   CG2R61   CG2RC1   CG2R61    3.100000000000000   2     180.0
CG2R61   CG2R61   CG2RC1   HGR61     4.200000000000000   2     180.0
CG2R61   CG2R61   SG3O1    OG2PC0    0.004000000000000   6       0.0
CG2R61   CG2RC1   CG2R61   HGR61     4.200000000000000   2     180.0
CG2R61   CG2RC1   CG2R61   CG2RX0    3.000000000000000   2     180.0
SG3O1    CG2R61   CG2RC1   CG2R61    3.100000000000000   2     180.0
SG3O1    CG2R61   CG2RC1   HGR61     2.400000000000000   2     180.0
OG2P1    SG3O1    CG2R61   CG2RC1    0.004000000000000   6       0.0
OG2PC0   SG3O1    CG2R61   CG2RC1    0.001973991936000   1       0.0
OG2PC0   SG3O1    CG2R61   CG2RC1    0.001221936473000   2     180.0
OG2PC0   SG3O1    CG2R61   CG2RC1    0.272002998501000   3     180.0
OG2PC0   SG3O1    CG2R61   CG2RC1    0.000448827674000   4       0.0
OG2PC0   SG3O1    CG2R61   CG2RC1    0.044958474616000   6       0.0
CG2RC1   CG2R61   CG2RX0   NG2R52    1.500000000000000   2     180.0
CG2RC1   CG2R61   CG2R61   HGR61     4.200000000000000   2     180.0
CG2RX0   CG2R61   CG2RC1   HGR61     3.000000000000000   2     180.0
HGR61    CG2RC1   CG2R61   HGR61     2.400000000000000   2     180.0
CG321C    CG321C    NG2R53   CG2RC2    0.078534769030000   1       0.0
CG321C    CG321C    NG2R53   CG2RC2    0.944338326903000   2       0.0
CG321C    CG321C    NG2R53   CG2RC2    0.076888062814000   3     180.0
CG321C    CG321C    NG2R53   CG2RC2    0.283661101378000   4       0.0
CG321C    CG321C    NG2R53   CG2RC2    0.035411607513000   6       0.0
CG321C    NG2R53   CG2RC2   OG2D1     2.500000000000000   2     180.0
CG321C    NG2R53   CG2RC2   CG3C51    0.400000000000000   2     180.0
NG2R53   CG2RC2   CG3C51   SG311     1.050000000000000   3     180.0
NG2R53   CG2RC2   CG3C51   HGA1      0.000000000000000   3     180.0
NG2R53   CG2RC2   CG3C51   CG3C52    1.050000000000000   3     180.0
CG2RC2   NG2R53   CG321C    HGA2      0.000000000000000   1       0.0
CG2RC2   NG2R53   CG2R53   CG3C52    0.500000000000000   2     180.0
CG2RC2   NG2R53   CG2R53   OG2D1     1.100000000000000   2     180.0
CG2RC2   CG3C51   SG311    CG321C       0.790522853566000         1     180.0
CG2RC2   CG3C51   SG311    CG321C       0.195911224709000         2       0.0
CG2RC2   CG3C51   SG311    CG321C       0.251392890913000         3       0.0
CG2RC2   CG3C51   SG311    CG321C       0.088215934284000         4       0.0
CG2RC2   CG3C51   SG311    CG321C       0.001991410563000         6       0.0
CG2RC2   CG3C51   CG3C52   CG2R53    0.000000000000000   3       0.0
CG2RC2   CG3C51   CG3C52   HGA2      0.000000000000000   3       0.0
OG2D1    CG2RC2   NG2R53   CG2R53    1.100000000000000   2     180.0
OG2D1    CG2RC2   CG3C51   SG311     0.080000000000000   3       0.0
OG2D1    CG2RC2   CG3C51   HGA1      0.000000000000000   3       0.0
OG2D1    CG2RC2   CG3C51   CG3C52    0.080000000000000   3       0.0
CG3C51   CG2RC2   NG2R53   CG2R53    0.500000000000000   2     180.0
NH1  CT1  CG321C  HGA2         0.2000  3     0.00 ! From X    CT1  CT2  X
NH1  CT1  CG321C  SG311        0.3400  1     0.00
NH1  CT1  CG321C  SG311        0.5000  2   180.00
NH1  CT1  CG321C  SG311        1.4300  3     0.00
H    NH1  CT1    CG321C      0.0000  1     0.00 ! ALLOW PEP
CG3C51   SG311    CG321C    CT1       0.538382400941000         1       0.0
CG3C51   SG311    CG321C    CT1       0.306720418940000         2       0.0
CG3C51   SG311    CG321C    CT1       0.619768402759000         3       0.0
CG3C51   SG311    CG321C    CT1       0.000355270155000         4       0.0
CG3C51   SG311    CG321C    CT1       0.037683105450000         6       0.0
HB1  CT1  CG321C  HGA2         0.2000  3     0.00 ! From X    CT1  CT2  X
HB1  CT1  CG321C  SG311        0.2000  3     0.00 ! From X    CT1  CT2  X
O    C    CT1    CG321C        1.4000  1     0.00 !   ALLOW PEP
HGA2 CG321C  CT1  C            0.2000  3     0.00 ! From X    CT1  CT2  X
C    CT1  CG321C  SG311        0.2400  1   180.00
C    CT1  CG321C  SG311        0.7500  2   180.00
C    CT1  CG321C  SG311        1.3500  3   180.00
CG321C  CT1  NH1  C            1.8000  1     0.00 ! ALLOW PEP
HGA2   CG321C  CT1  CC        0.2000  3     0.00 ! From X    CT1  CT2  X
CC    CT1  CG321C  SG311        0.2400  1   180.00
CC    CT1  CG321C  SG311        0.7500  2   180.00
CC    CT1  CG321C  SG311        1.3500  3   180.00
NH1   C    CT1  CG321C      0.0000  1     0.00 !   ALLOW PEP
NH3   CT1  CG321C  HGA2      0.2000  3     0.00 ! From X    CT1  CT2  X
NH3  CT1  CG321C  SG311        0.3400  1     0.00
NH3  CT1  CG321C  SG311        0.5000  2   180.00
NH3  CT1  CG321C  SG311        1.4300  3     0.00
!! Huan - dihe param for cy5r - end

!! Huan - dihe param for cy5s - begin
!CG2DX2  CG2DX1  CG2DX1  HGA4       5.2000         2      180.0
!HGA4    CG2DX1  CG2DX1  HGA4       5.2000         2      180.0
!CG2DX1  CG2DX1  CG2DX2  CG2DX2     0.5000         1      180.0
!CG2DX1  CG2DX1  CG2DX2  CG2DX2     2.0000         2        0.0
!CG2DX1  CG2DX1  CG2DX2  CG2DX2     1.0000         3        0.0
!CG2DX1  CG2DX1  CG2DX2  HGA4       1.0000         2      180.0
!HGA4    CG2DX1  CG2DX2  CG2DX2     1.0000         2      180.0
!HGA4    CG2DX1  CG2DX2  HGA4       0.0000         2      180.0
!CG2DX1  CG2DX2  CG2DX2  CG2DX1     0.5600         1      180.0
!CG2DX1  CG2DX2  CG2DX2  CG2DX1     7.0000         2      180.0
!CG2DX1  CG2DX2  CG2DX2  HGA4       5.2000         2      180.0
!HGA4    CG2DX2  CG2DX2  HGA4       5.2000         2      180.0
CG321D    CG321D    CG2O1    NG2S1       0.723243027625000         1       0.0
CG321D    CG321D    CG2O1    NG2S1       0.296657186862000         2     180.0
CG321D    CG321D    CG2O1    NG2S1       0.186593175372000         3     180.0
CG321D    CG321D    CG2O1    NG2S1       0.023380787507000         4       0.0
CG321D    CG321D    CG2O1    NG2S1       0.063454717210000         6       0.0
NG2S1   CG2O1   CG321D   HGA2       0.0000         3        0.0
OG2D1   CG2O1   CG321D   CG321D      0.0500         6      180.0
OG2D1   CG2O1   CG321D   HGA2       0.0000         3      180.0
CG321D    CG2O1    NG2S1    CG321D       2.301756073197000         1       0.0
CG321D    CG2O1    NG2S1    CG321D       1.828262080358000         2     180.0
CG321D    CG2O1    NG2S1    CG321D       0.862663196067000         3       0.0
CG321D    CG2O1    NG2S1    CG321D       0.197891613417000         4       0.0
CG321D    CG2O1    NG2S1    CG321D       0.074209457918000         6     180.0
CG321D   CG2O1   NG2S1   HGP1       2.5000         2      180.0
OG2D1   CG2O1   NG2S1   CG321D      2.5000         2      180.0
!CG2R61  CG2R61  CG2R61  CG2RX0     3.0000         2      180.0
!CG2RX0  CG2R61  CG2R61  HGR61      3.0000         2      180.0
!CG2R61  CG2R61  CG2RX0  CG2RX0     3.0000         2      180.0
!CG2R61  CG2R61  CG2RX0  NG3C51     6.0000         2      180.0
!HGR61   CG2R61  CG2RX0  CG2RX0     3.0000         2      180.0
!HGR61   CG2R61  CG2RX0  NG3C51     0.0000         2      180.0
!CG2R61  CG2RX0  CG2RX0  CG2R61     3.0000         2      180.0
!CG2R61  CG2RX0  CG2RX0  NG3C51     6.0000         2      180.0
CG2O1   CG321D   CG321D   HGA2       0.1950         3        0.0
CG321D    CG321D    CG321D    CG321D       0.678918975832000         1       0.0
CG321D    CG321D    CG321D    CG321D       0.155295246442000         2       0.0
CG321D    CG321D    CG321D    CG321D       0.035809538153000         3     180.0
CG321D    CG321D    CG321D    CG321D       0.155974001802000         4       0.0
CG321D    CG321D    CG321D    CG321D       0.112500000000000         5       0.0
CG321D    CG321D    CG321D    CG321D       0.044722768842000         6     180.0
CG324D    CG321D    CG321D    CG321D       0.667030386344000         1       0.0
CG324D    CG321D    CG321D    CG321D       0.426823653423000         2     180.0
CG324D    CG321D    CG321D    CG321D       0.260166812599000         3     180.0
CG324D    CG321D    CG321D    CG321D       0.028706863550000         4     180.0
CG324D    CG321D    CG321D    CG321D       0.085359013555000         6       0.0
CG321D   CG321D   CG321D   HGA2       0.1950         3        0.0
CG324D   CG321D   CG321D   HGA2       0.1950         3        0.0
NG2S1   CG321D   CG321D   HGA2       0.1950         3        0.0
HGA2    CG321D   CG321D   HGA2       0.2200         3        0.0
CG321D   CG321D   CG324D   HGA2       0.1950         3        0.0
HGA2    CG321D   CG324D   HGA2       0.1950         3        0.0
SG311   CG321D   CG331   HGA3       0.1600         3        0.0
HGA2    CG321D   CG331   HGA3       0.1600         3        0.0
CG2O1    NG2S1    CG321D    CG321D       0.486224638384000         1       0.0
CG2O1    NG2S1    CG321D    CG321D       0.723600587079000         2       0.0
CG2O1    NG2S1    CG321D    CG321D       0.231771816952000         3     180.0
CG2O1    NG2S1    CG321D    CG321D       0.268351331806000         4       0.0
CG2O1    NG2S1    CG321D    CG321D       0.071532242436000         6       0.0
CG321D   CG321D   NG2S1   HGP1       0.0000         1        0.0
HGA2    CG321D   NG2S1   CG2O1      0.0000         3        0.0
HGA2    CG321D   NG2S1   HGP1       0.0000         3        0.0
!CG3C50 CG251O CG2DX1 CG2DX2     0.5600  1   180.00 ! MOL-OP , FROM CG2DX2 CG2DX1 CG2DX1 CG321, PENALTY= 255
!CG3C50 CG251O CG2DX1 CG2DX2     7.0000  2   180.00 ! MOL-OP , FROM CG2DX2 CG2DX1 CG2DX1 CG321, PENALTY= 255
!CG3C50 CG251O CG2DX1 HGA4       4.6000  2   180.00 ! MOL-OP , FROM NG2R53 CG251O CG2DX3 HGA5, PENALTY= 117.5
!NG3C51 CG251O CG2DX1 CG2DX2     4.6000  2   180.00 ! MOL-OP , FROM NG2R53 CG251O CG2DX3 HGA5, PENALTY= 255
!NG3C51 CG251O CG2DX1 HGA4       4.6000  2   180.00 ! MOL-OP , FROM NG2R53 CG251O CG2DX3 HGA5, PENALTY= 114
!CG2DX1 CG251O CG3C50 CG2RX0     1.5000  3   180.00 ! MOL-OP , FROM CG2R51 CG2R51 CG3C52 CG2RX0, PENALTY= 146.5
!CG2DX1 CG251O CG3C50 CG331      0.0500  3   180.00 ! MOL-OP , FROM CG2R51 CG2R51 CG3C52 CG3C52, PENALTY= 177.5
!NG3C51 CG251O CG3C50 CG2RX0     1.5000  3   180.00 ! MOL-OP , FROM CG2R51 CG2R51 CG3C52 CG2RX0, PENALTY= 175.5
!NG3C51 CG251O CG3C50 CG331      1.0500  3   180.00 ! MOL-OP , FROM NG2R53 CG2R53 CG3C52 CG3C52, PENALTY= 189
!CG2DX1 CG251O NG3C51 CG2RX0     8.0000  2   180.00 ! MOL-OP , FROM CG2R51 CG2R51 NG3C51 CG3C52, PENALTY= 210.5
CG2DX1 CG251O NG3C51 CG321D      8.0000  2   180.00 ! MOL-OP , FROM CG2R51 CG2R51 NG3C51 CG3C52, PENALTY= 167.5
!CG3C50 CG251O NG3C51 CG2RX0     4.0000  2   180.00 ! MOL-OP , FROM NG2R50 CG2R53 NG3C51 CG3C52, PENALTY= 232.5
CG3C50 CG251O NG3C51 CG321D      4.0000  2   180.00 ! MOL-OP , FROM NG2R50 CG2R53 NG3C51 CG3C52, PENALTY= 189.5
!CG2DX2 CG2DX1 CG2DX1 CG2R52     0.5600  1   180.00 ! MOL-OP , FROM CG2DX2 CG2DX1 CG2DX1 CG2DX2, PENALTY= 22.5
!CG2DX2 CG2DX1 CG2DX1 CG2R52     7.0000  2   180.00 ! MOL-OP , FROM CG2DX2 CG2DX1 CG2DX1 CG2DX2, PENALTY= 22.5
!CG2R52 CG2DX1 CG2DX1 HGA4       5.2000  2   180.00 ! MOL-OP , FROM CG2DX2 CG2DX1 CG2DX1 HGA4, PENALTY= 22.5
!CG251O CG2DX1 CG2DX2 CG2DX2     0.5000  1   180.00 ! MOL-OP , FROM CG2DX1 CG2DX1 CG2DX2 CG2DX2, PENALTY= 23.5
!CG251O CG2DX1 CG2DX2 CG2DX2     2.0000  2     0.00 ! MOL-OP , FROM CG2DX1 CG2DX1 CG2DX2 CG2DX2, PENALTY= 23.5
!CG251O CG2DX1 CG2DX2 CG2DX2     1.0000  3     0.00 ! MOL-OP , FROM CG2DX1 CG2DX1 CG2DX2 CG2DX2, PENALTY= 23.5
!CG251O CG2DX1 CG2DX2 HGA4       1.0000  2   180.00 ! MOL-OP , FROM CG2DX1 CG2DX1 CG2DX2 HGA4, PENALTY= 23.5
!CG2DX1 CG2DX1 CG2R52 CG3C50     0.7500  2   180.00 ! MOL-OP , FROM CG2DX3 CG2DX1 CG2R61 CG2R61, PENALTY= 142
!CG2DX1 CG2DX1 CG2R52 CG3C50     0.1900  4     0.00 ! MOL-OP , FROM CG2DX3 CG2DX1 CG2R61 CG2R61, PENALTY= 142
!CG2DX1 CG2DX1 CG2R52 NG2R52     0.7500  2   180.00 ! MOL-OP , FROM CG2DX3 CG2DX1 CG2R61 CG2R61, PENALTY= 133.5
!CG2DX1 CG2DX1 CG2R52 NG2R52     0.1900  4     0.00 ! MOL-OP , FROM CG2DX3 CG2DX1 CG2R61 CG2R61, PENALTY= 133.5
!HGA4   CG2DX1 CG2R52 CG3C50     0.6000  2   180.00 ! MOL-OP , FROM HGA4 CG2DX1 CG2R61 CG2R61, PENALTY= 138.5
!HGA4   CG2DX1 CG2R52 NG2R52     0.6000  2   180.00 ! MOL-OP , FROM HGA4 CG2DX1 CG2R61 CG2R61, PENALTY= 130
!CG2DX1 CG2R52 CG3C50 CG2RX0     1.5000  3   180.00 ! MOL-OP , FROM CG2R51 CG2R51 CG3C52 CG2RX0, PENALTY= 77.5
!CG2DX1 CG2R52 CG3C50 CG331      0.0500  3   180.00 ! MOL-OP , FROM CG2R51 CG2R51 CG3C52 CG3C52, PENALTY= 108.5
!NG2R52 CG2R52 CG3C50 CG2RX0     3.5000  3   180.00 ! MOL-OP , FROM NG2R50 CG2R52 CG3C52 CG2RX0, PENALTY= 42
!NG2R52 CG2R52 CG3C50 CG331      2.8000  3   180.00 ! MOL-OP , FROM NG2R50 CG2R52 CG3C52 CG3C52, PENALTY= 73
!CG2DX1 CG2R52 NG2R52 CG2RX0    12.0000  2   180.00 ! MOL-OP , FROM CG2R51 CG2R51 NG2R52 CG2R53, PENALTY= 71.5
CG2DX1 CG2R52 NG2R52 CG324D      6.0000  2   180.00 ! MOL-OP , FROM CG2R51 CG2R52 NG2R52 CG3C54, PENALTY= 88.7
!CG3C50 CG2R52 NG2R52 CG2RX0     2.5000  2   180.00 ! MOL-OP , FROM CG321D CG2R51 NG2R52 CG2R53, PENALTY= 39
CG3C50 CG2R52 NG2R52 CG324D      6.0000  2   180.00 ! MOL-OP , FROM CG2R51 CG2R52 NG2R52 CG3C54, PENALTY= 121.2
!NG2R53 CG2R53 CG3C51 CG3C52     1.0500  3   180.00 ! MOL-OP , FROM NG2R53 CG2R53 CG3C52 CG3C52, PENALTY= 4
!NG2R53 CG2R53 CG3C51 SG311      1.0500  3   180.00 ! MOL-OP , FROM NG2R53 CG2R53 CG3C52 CG3C52, PENALTY= 140
!NG2R53 CG2R53 CG3C51 HGA1       0.0000  3   180.00 ! MOL-OP , FROM NG2R53 CG2R53 CG3C52 HGA2, PENALTY= 4
!OG2D1  CG2R53 CG3C51 CG3C52     0.0800  3     0.00 ! MOL-OP , FROM OG2D1 CG2R53 CG3C52 CG3C52, PENALTY= 4
!OG2D1  CG2R53 CG3C51 SG311      0.0800  3     0.00 ! MOL-OP , FROM OG2D1 CG2R53 CG3C52 CG3C52, PENALTY= 140
!OG2D1  CG2R53 CG3C51 HGA1       0.0000  3     0.00 ! MOL-OP , FROM OG2D1 CG2R53 CG3C52 HGA2, PENALTY= 4
!NG2R53 CG2R53 CG3C52 CG3C51     1.0500  3   180.00 ! MOL-OP , FROM NG2R53 CG2R53 CG3C52 CG3C52, PENALTY= 0.4
!OG2D1  CG2R53 CG3C52 CG3C51     0.0800  3     0.00 ! MOL-OP , FROM OG2D1 CG2R53 CG3C52 CG3C52, PENALTY= 0.4
!CG3C51 CG2R53 NG2R53 CG2R53     0.5000  2   180.00 ! MOL-OP , FROM NG2R53 CG2R53 NG2R53 CG2R53, PENALTY= 87.5
CG3C51 CG2R53 NG2R53 CG321D      0.4000  2   180.00 ! MOL-OP , FROM CG3C52 CG2R53 NG2R53 CG3C52, PENALTY= 31.4
!CG3C52 CG2R53 NG2R53 CG2R53     0.5000  2   180.00 ! MOL-OP , FROM NG2R53 CG2R53 NG2R53 CG2R53, PENALTY= 87.5
CG3C52 CG2R53 NG2R53 CG321D      0.4000  2   180.00 ! MOL-OP , FROM CG3C52 CG2R53 NG2R53 CG3C52, PENALTY= 31
OG2D1  CG2R53 NG2R53 CG321D      2.5000  2   180.00 ! MOL-OP , FROM OG2D1 CG2R53 NG2R53 CG311, PENALTY= 0.6
!CG2RX0 CG2R61 CG2R61 SG3O1      3.1000  2   180.00 ! MOL-OP , FROM CG2R61 CG2R61 CG2R61 SG3O1, PENALTY= 1.5
!CG2R61 CG2R61 CG2RX0 CG3C50     0.0000  2   180.00 ! MOL-OP , FROM CG2R61 CG2R61 CG2RX0 CG3C52, PENALTY= 1.2
!CG2R61 CG2R61 CG2RX0 NG2R52     1.5000  2   180.00 ! MOL-OP , FROM CG2R61 CG2R61 CG2RX0 NG2R50, PENALTY= 32
!HGR61  CG2R61 CG2RX0 CG3C50     0.0000  2   180.00 ! MOL-OP , FROM HGR61 CG2R61 CG2RX0 CG3C52, PENALTY= 1.2
!HGR61  CG2R61 CG2RX0 NG2R52     0.8000  2   180.00 ! MOL-OP , FROM HGR61 CG2R61 CG2RX0 NG2R50, PENALTY= 32
!CG2R61 CG2RX0 CG2RX0 CG3C50     6.5000  2   180.00 ! MOL-OP , FROM CG2R61 CG2RX0 CG2RX0 CG3C52, PENALTY= 1.2
!CG2R61 CG2RX0 CG2RX0 NG2R52     1.5000  2   180.00 ! MOL-OP , FROM CG2R61 CG2RX0 CG2RX0 NG2R50, PENALTY= 32
!CG3C50 CG2RX0 CG2RX0 NG2R52     6.5000  2   180.00 ! MOL-OP , FROM CG3C52 CG2RX0 CG2RX0 NG2R50, PENALTY= 33.2
!CG3C50 CG2RX0 CG2RX0 NG3C51     6.0000  2   180.00 ! MOL-OP , FROM CG3C52 CG2RX0 CG2RX0 NG3C51, PENALTY= 1.2
!CG2R61 CG2RX0 CG3C50 CG251O     0.9000  3     0.00 ! MOL-OP , FROM CG2R61 CG2RX0 CG3C52 CG2R51, PENALTY= 14
!CG2R61 CG2RX0 CG3C50 CG2R52     3.5000  3     0.00 ! MOL-OP , FROM CG2R61 CG2RX0 CG3C52 CG2R52, PENALTY= 10
!CG2R61 CG2RX0 CG3C50 CG331      3.0000  2   180.00 ! MOL-OP , FROM CG2R61 CG2RX0 CG3C52 CG3C52, PENALTY= 41
!CG2RX0 CG2RX0 CG3C50 CG251O     1.0000  3   180.00 ! MOL-OP , FROM CG2RX0 CG2RX0 CG3C52 CG2R51, PENALTY= 14
!CG2RX0 CG2RX0 CG3C50 CG2R52     2.0000  3   180.00 ! MOL-OP , FROM CG2RX0 CG2RX0 CG3C52 CG2R52, PENALTY= 10
!CG2RX0 CG2RX0 CG3C50 CG331      1.0300  3   180.00 ! MOL-OP , FROM CG2RX0 CG2RX0 CG3C52 CG3C52, PENALTY= 41
!CG2R61 CG2RX0 NG2R52 CG2R52    12.0000  2   180.00 ! MOL-OP , FROM CG2R51 CG2R51 NG2R52 CG2R53, PENALTY= 80
CG2R61 CG2RX0 NG2R52 CG324D      6.0000  2   180.00 ! MOL-OP , FROM CG2R51 CG2R52 NG2R52 CG3C54, PENALTY= 110.2
!CG2RX0 CG2RX0 NG2R52 CG2R52    12.0000  2   180.00 ! MOL-OP , FROM CG2R51 CG2R51 NG2R52 CG2R53, PENALTY= 52
CG2RX0 CG2RX0 NG2R52 CG324D      6.0000  2   180.00 ! MOL-OP , FROM CG2R51 CG2R52 NG2R52 CG3C54, PENALTY= 82.2
!CG2R61 CG2RX0 NG3C51 CG251O     4.0000  2   180.00 ! MOL-OP , FROM CG2R61 CG2RX0 NG3C51 CG3C52, PENALTY= 75
CG2R61 CG2RX0 NG3C51 CG321D      4.0000  2   180.00 ! MOL-OP , FROM CG2R61 CG2RX0 NG3C51 CG3C52, PENALTY= 31
!CG2RX0 CG2RX0 NG3C51 CG251O     1.9600  3     0.00 ! MOL-OP , FROM CG2RX0 CG2RX0 NG3C51 CG3C52, PENALTY= 75
CG2RX0 CG2RX0 NG3C51 CG321D      1.9600  3     0.00 ! MOL-OP , FROM CG2RX0 CG2RX0 NG3C51 CG3C52, PENALTY= 31
CG321D    CG321D    CG321D    CG2O1       1.782596173733000         1       0.0
CG321D    CG321D    CG321D    CG2O1       0.531858316677000         2       0.0
CG321D    CG321D    CG321D    CG2O1       1.141735865236000         3     180.0
CG321D    CG321D    CG321D    CG2O1       0.056734363902000         4       0.0
CG321D    CG321D    CG321D    CG2O1       0.096996596535000         6       0.0
NG2S1    CG321D    CG321D    NG2R53      0.540995491506000         1       0.0
NG2S1    CG321D    CG321D    NG2R53      0.127820548176000         2       0.0
NG2S1    CG321D    CG321D    NG2R53      0.147148345316000         3     180.0
NG2S1    CG321D    CG321D    NG2R53      0.088112733367000         4       0.0
NG2S1    CG321D    CG321D    NG2R53      0.153102177025000         6     180.0
NG2R53 CG321D  CG321D  HGA2       0.1950  3     0.00 ! MOL-OP , FROM NG2S1 CG321D CG321D HGA2, PENALTY= 1
NG2R52   CG324D    CG321D    CG321D       0.795478523103000         1       0.0
NG2R52   CG324D    CG321D    CG321D       0.209706597656000         2     180.0
NG2R52   CG324D    CG321D    CG321D       0.482692091947000         3     180.0
NG2R52   CG324D    CG321D    CG321D       0.109266269424000         4     180.0
NG2R52   CG324D    CG321D    CG321D       0.005553782514000         6       0.0
HGA2   CG321D  CG324D  NG2R52     0.1950  3     0.00 ! MOL-OP , FROM HGA2 CG321D CG324D NG2P1, PENALTY= 2
NG3C51 CG321D  CG331  HGA3       0.1600  3     0.00 ! MOL-OP , FROM NG311 CG321D CG331 HGA3, PENALTY= 3
CG321D  CG321D  NG2R53 CG2R53     0.0000  1     0.00 ! MOL-OP , FROM CG321D CG311 NG2R53 CG2R53, PENALTY= 4
HGA2   CG321D  NG2R53 CG2R53     0.0000  1     0.00 ! MOL-OP , FROM HGA1 CG311 NG2R53 CG2R53, PENALTY= 4.1
CG331  CG321D  NG3C51 CG251O     2.5000  1   180.00 ! MOL-OP , FROM NG311 CG321D NG311 CG2R61, PENALTY= 89
CG331  CG321D  NG3C51 CG251O     1.5000  2     0.00 ! MOL-OP , FROM NG311 CG321D NG311 CG2R61, PENALTY= 89
CG331  CG321D  NG3C51 CG251O     0.5000  3     0.00 ! MOL-OP , FROM NG311 CG321D NG311 CG2R61, PENALTY= 89
CG331  CG321D  NG3C51 CG2RX0     2.5000  1   180.00 ! MOL-OP , FROM NG311 CG321D NG311 CG2R61, PENALTY= 81
CG331  CG321D  NG3C51 CG2RX0     1.5000  2     0.00 ! MOL-OP , FROM NG311 CG321D NG311 CG2R61, PENALTY= 81
CG331  CG321D  NG3C51 CG2RX0     0.5000  3     0.00 ! MOL-OP , FROM NG311 CG321D NG311 CG2R61, PENALTY= 81
HGA2   CG321D  NG3C51 CG251O     0.0000  3   180.00 ! MOL-OP , FROM HGA2 CG321D NG311 CG2R61, PENALTY= 49.5
HGA2   CG321D  NG3C51 CG2RX0     0.0000  3   180.00 ! MOL-OP , FROM HGA2 CG321D NG311 CG2R61, PENALTY= 41.5
CG3C51   SG311    CG321D    CG331       0.538382400941000         1       0.0
CG3C51   SG311    CG321D    CG331       0.306720418940000         2       0.0
CG3C51   SG311    CG321D    CG331       0.619768402759000         3       0.0
CG3C51   SG311    CG321D    CG331       0.000355270155000         4       0.0
CG3C51   SG311    CG321D    CG331       0.037683105450000         6       0.0
HGA2   CG321D  SG311  CG3C51     0.2800  3     0.00 ! MOL-OP , FROM HGA2 CG321D SG311 CG321, PENALTY= 10
CG321D  CG324D  NG2R52 CG2R52     0.0000  6   180.00 ! MOL-OP , FROM CG321D CG324D NG2P1 CG2N1, PENALTY= 93
CG321D  CG324D  NG2R52 CG2RX0     0.0000  6   180.00 ! MOL-OP , FROM CG321D CG324D NG2P1 CG2N1, PENALTY= 93
HGA2   CG324D  NG2R52 CG2R52     0.1500  3   180.00 ! MOL-OP , FROM HGA3 CG334 NG2P1 CG2D1, PENALTY= 88
HGA2   CG324D  NG2R52 CG2RX0     0.1500  3   180.00 ! MOL-OP , FROM HGA3 CG334 NG2P1 CG2D1, PENALTY= 88
!HGA3   CG331  CG3C50 CG251O     0.1600  3     0.00 ! MOL-OP , FROM HGA3 CG331 CG3C51 CG3C52, PENALTY= 81
!HGA3   CG331  CG3C50 CG2R52     0.1600  3     0.00 ! MOL-OP , FROM HGA3 CG331 CG3C51 CG3C52, PENALTY= 80
!HGA3   CG331  CG3C50 CG2RX0     0.1600  3     0.00 ! MOL-OP , FROM HGA3 CG331 CG3C51 CG3C52, PENALTY= 80
!HGA3   CG331  CG3C50 CG331      0.1600  3     0.00 ! MOL-OP , FROM HGA3 CG331 CG3RC1 CG321, PENALTY= 22.9
!CG2R53 CG3C51 CG3C52 CG2R53     0.0000  3     0.00 ! MOL-OP , FROM CG2R52 CG3C52 CG3C52 NG3C51, PENALTY= 76
!CG2R53 CG3C51 CG3C52 HGA2       0.0000  3     0.00 ! MOL-OP , FROM CG2R53 CG3C52 CG3C52 HGA2, PENALTY= 4
!SG311  CG3C51 CG3C52 CG2R53     0.6000  3   180.00 ! MOL-OP , FROM CG2R51 CG3C52 CG3C54 NG3P2, PENALTY= 130
!SG311  CG3C51 CG3C52 HGA2       0.1500  3   180.00 ! MOL-OP , FROM NG321 CG3C51 CG3C52 HGA2, PENALTY= 111.2
!HGA1   CG3C51 CG3C52 CG2R53     0.0000  3     0.00 ! MOL-OP , FROM CG2R53 CG3C52 CG3C52 HGA2, PENALTY= 4
CG2R53 CG3C51 SG311  CG321D      0.2400  1   180.00 ! MOL-OP , FROM CG321D CG321D SG311 CG321, PENALTY= 156
CG2R53 CG3C51 SG311  CG321D      0.3700  3     0.00 ! MOL-OP , FROM CG321D CG321D SG311 CG321, PENALTY= 156
CG3C52 CG3C51 SG311  CG321D      0.2400  1   180.00 ! MOL-OP , FROM CG3C51 CG321D SG311 CG321, PENALTY= 85.4
CG3C52 CG3C51 SG311  CG321D      0.3700  3     0.00 ! MOL-OP , FROM CG3C51 CG321D SG311 CG321, PENALTY= 85.4
HGA1   CG3C51 SG311  CG321D      0.2800  3     0.00 ! MOL-OP , FROM HGA2 CG321D SG311 CG321, PENALTY= 65
CG331    CG321D    NG3CD0   CG25D0      2.500   1     180.0
CG331    CG321D    NG3CD0   CG25D0      1.500   2       0.0
CG331    CG321D    NG3CD0   CG25D0      0.500   3       0.0
CG331    CG321D    NG3CD0   CG2RX0      2.500   1     180.0
CG331    CG321D    NG3CD0   CG2RX0      1.500   2       0.0
CG331    CG321D    NG3CD0   CG2RX0      0.500   3       0.0
CG321D    NG3CD0   CG25D0   CG2DD0      8.000   2     180.0
CG321D    NG3CD0   CG25D0   CG3C50      4.000   2     180.0
CG321D    NG3CD0   CG2RX0   CG2R61      4.000   2     180.0
CG321D    NG3CD0   CG2RX0   CG2RX0      1.960   3       0.0
NG3CD0   CG321D    CG331    HGA3        0.160   3       0.0
NG3CD0   CG25D0   CG2DD0   HGA4        4.600   2     180.0
NG3CD0   CG25D0   CG2DD0   CG2DD1      4.600   2     180.0
NG3CD0   CG25D0   CG3C50   CG331       1.050   3     180.0
NG3CD0   CG25D0   CG3C50   CG2RX0      1.500   3     180.0
NG3CD0   CG2RX0   CG2R61   HGR61       0.000   2     180.0
NG3CD0   CG2RX0   CG2R61   CG2R61      6.000   2     180.0
NG3CD0   CG2RX0   CG2RX0   CG3C50      6.000   2     180.0
NG3CD0   CG2RX0   CG2RX0   CG2R61      6.000   2     180.0
CG2RX0   NG3CD0   CG321D    HGA2        0.000   2     180.0
CG2RX0   NG3CD0   CG25D0   CG2DD0      8.000   2     180.0
CG2RX0   NG3CD0   CG25D0   CG3C50      4.000   2     180.0
CG2R61   CG2RX0   NG3CD0   CG25D0      4.000   2     180.0
CG2RX0   CG2RX0   NG3CD0   CG25D0      1.960   3       0.0
CG25D0   NG3CD0   CG321D    HGA2        0.000   2     180.0
CG2RX0   CG2RX0   CG3C50   CG25D0      1.000   3     180.0
CG2R61   CG2RX0   CG3C50   CG25D0      0.900   3       0.0
CG2RX0   CG3C50   CG25D0   CG2DD0      1.500   3     180.0
CG3C50   CG25D0   CG2DD0   HGA4        4.600   2     180.0
CG3C50   CG25D0   CG2DD0   CG2DD1      0.560   1     180.0
CG3C50   CG25D0   CG2DD0   CG2DD1      7.000   2     180.0
CG331    CG3C50   CG25D0   CG2DD0      0.050   3     180.0
CG25D0   CG2DD0   CG2DD1   CG2DD2      0.500   1     180.0
CG25D0   CG2DD0   CG2DD1   CG2DD2      2.000   2       0.0
CG25D0   CG2DD0   CG2DD1   CG2DD2      1.000   3       0.0
CG25D0   CG2DD0   CG2DD1   HGA4        1.000   2     180.0
CG25D0   CG3C50   CG331    HGA3        0.160   3       0.0
CG2DD0   CG2DD1   CG2DD2   HGA4        5.200   2     180.0
CG2DD0   CG2DD1   CG2DD2   CG2DD3      0.469151265202000         1     180.0
CG2DD0   CG2DD1   CG2DD2   CG2DD3      2.660708635880000         2     180.0
CG2DD0   CG2DD1   CG2DD2   CG2DD3      0.868854274802000         3       0.0
CG2DD0   CG2DD1   CG2DD2   CG2DD3      1.500421056088000         4     180.0
CG2DD0   CG2DD1   CG2DD2   CG2DD3      0.794720669254000         6       0.0
CG2DD2   CG2DD1   CG2DD0   HGA4        1.000   2     180.0
HGA4     CG2DD0   CG2DD1   HGA4        0.000   2     180.0
CG2DD1   CG2DD2   CG2DD3   CG2DD4      0.926766050351000         1     180.0
CG2DD1   CG2DD2   CG2DD3   CG2DD4      6.147195577598000         2     180.0
CG2DD1   CG2DD2   CG2DD3   CG2DD4      1.234414650066000         3     180.0
CG2DD1   CG2DD2   CG2DD3   CG2DD4      0.379140459800000         4     180.0
CG2DD1   CG2DD2   CG2DD3   CG2DD4      0.185940813683000         6       0.0
CG2DD1   CG2DD2   CG2DD3   HGA4        1.000   2     180.0
CG2DD3   CG2DD2   CG2DD1   HGA4        5.200   2     180.0
HGA4     CG2DD1   CG2DD2   HGA4        5.200   2     180.0
CG2DD2   CG2DD3   CG2DD4   HGA4        5.200   2     180.0
CG2DD2   CG2DD3   CG2DD4   CG2RD0      0.722423638374000         1     180.0
CG2DD2   CG2DD3   CG2DD4   CG2RD0      7.113582597749000         2     180.0
CG2DD2   CG2DD3   CG2DD4   CG2RD0      0.323070279072000         3       0.0
CG2DD2   CG2DD3   CG2DD4   CG2RD0      0.630528071593000         4       0.0
CG2DD2   CG2DD3   CG2DD4   CG2RD0      0.028915871987000         6     180.0
CG2DD4   CG2DD3   CG2DD2   HGA4        1.000   2     180.0
HGA4     CG2DD2   CG2DD3   HGA4        0.000   2     180.0
CG2DD3   CG2DD4   CG2RD0   NG2R52      0.125038953233000         1     180.0
CG2DD3   CG2DD4   CG2RD0   NG2R52      6.253917403961000         2     180.0
CG2DD3   CG2DD4   CG2RD0   NG2R52      0.271267818618000         3     180.0
CG2DD3   CG2DD4   CG2RD0   NG2R52      0.361665732389000         4       0.0
CG2DD3   CG2DD4   CG2RD0   NG2R52      0.280404871509000         6     180.0
CG2DD3   CG2DD4   CG2RD0   CG3C50      0.750   2     180.0
CG2DD3   CG2DD4   CG2RD0   CG3C50      0.190   4       0.0
CG2RD0   CG2DD4   CG2DD3   HGA4        5.200   2     180.0
HGA4     CG2DD3   CG2DD4   HGA4        5.200   2     180.0
CG2DD4   CG2RD0   NG2R52   CG324D       6.000   2     180.0
CG2DD4   CG2RD0   NG2R52   CG2RX0     12.000   2     180.0
CG2DD4   CG2RD0   CG3C50   CG331       0.050   3     180.0
CG2DD4   CG2RD0   CG3C50   CG2RX0      1.500   3     180.0
CG3C50   CG2RD0   CG2DD4   HGA4        0.600   2     180.0
NG2R52   CG2RD0   CG2DD4   HGA4        0.600   2     180.0
CG2RD0   NG2R52   CG324D    HGA2        0.150   3     180.0
CG2RD0   NG2R52   CG324D    CG321D       0.860558861137000         1       0.0
CG2RD0   NG2R52   CG324D    CG321D       0.268348181450000         2     180.0
CG2RD0   NG2R52   CG324D    CG321D       0.242200826825000         3       0.0
CG2RD0   NG2R52   CG324D    CG321D       0.379897619084000         4       0.0
CG2RD0   NG2R52   CG324D    CG321D       0.406026695116000         6       0.0
CG2RD0   NG2R52   CG2RX0   CG2R61      0.000846397625000         1       0.0
CG2RD0   NG2R52   CG2RX0   CG2R61      0.000316269460000         2     180.0
CG2RD0   NG2R52   CG2RX0   CG2R61      0.201891077160000         3     180.0
CG2RD0   NG2R52   CG2RX0   CG2R61      0.000256493744000         4       0.0
CG2RD0   NG2R52   CG2RX0   CG2R61      0.044003374693000         6       0.0
CG2RD0   NG2R52   CG2RX0   CG2RX0      0.449358863217000         1     180.0
CG2RD0   NG2R52   CG2RX0   CG2RX0      4.914545328752000         2     180.0
CG2RD0   NG2R52   CG2RX0   CG2RX0      0.399933765819000         3     180.0
CG2RD0   NG2R52   CG2RX0   CG2RX0      0.393148661110000         4       0.0
CG2RD0   NG2R52   CG2RX0   CG2RX0      0.424096280635000         6       0.0
CG2RD0   CG3C50   CG331    HGA3        0.160   3       0.0
CG2RD0   CG3C50   CG2RX0   CG2RX0      2.000   3     180.0
CG2RD0   CG3C50   CG2RX0   CG2R61      3.500   3       0.0
CG3C50   CG2RD0   NG2R52   CG324D       6.000   2     180.0
CG3C50   CG2RD0   NG2R52   CG2RX0      2.500   2     180.0
CG331    CG3C50   CG2RD0   NG2R52      2.800   3     180.0
CG2RX0   CG3C50   CG2RD0   NG2R52      3.500   3     180.0
NG3CD0   CG25D0   CG3C50   CG33D0    1.050000000000000   3     180.0
CG2RX0   CG2RX0   CG3C50   CG33D0    1.030000000000000   3     180.0
CG2R61   CG2RX0   CG3C50   CG33D0    3.863337511370000   1     180.0
CG2R61   CG2RX0   CG3C50   CG33D0    2.275924121594000   2     180.0
CG2R61   CG2RX0   CG3C50   CG33D0    0.906463552638000   3     180.0
CG2R61   CG2RX0   CG3C50   CG33D0    1.093944262179000   4     180.0
CG2R61   CG2RX0   CG3C50   CG33D0    0.299049488761000   6     180.0
CG2RX0   CG3C50   CG33D0   HGA3      0.160000000000000   3       0.0
CG331    CG3C50   CG33D0   HGA3      0.160000000000000   3       0.0
CG33D0   CG3C50   CG25D0   CG2DD0    0.050000000000000   3     180.0
CG33D0   CG3C50   CG331    HGA3      0.160000000000000   3       0.0
CG25D0   CG3C50   CG33D0   HGA3      0.160000000000000   3       0.0
CG2RD0   NG2R52   CG324D    HGA2D0    1.066519160411000   1     180.0
CG2RD0   NG2R52   CG324D    HGA2D0    2.115274993193000   2       0.0
CG2RD0   NG2R52   CG324D    HGA2D0    0.301795739080000   3     180.0
CG2RD0   NG2R52   CG324D    HGA2D0    1.558959732354000   4     180.0
CG2RD0   NG2R52   CG324D    HGA2D0    0.565525535217000   6       0.0
CG2RX0   NG2R52   CG324D    HGA2D0    0.150000000000000   3     180.0
CG321D    CG321D    CG324D    HGA2D0    0.195000000000000   3       0.0
HGA2D0   CG324D    CG321D    HGA2      0.195000000000000   3       0.0
CG2RX0   CG2RX0   CG2R61   CG2RD1    3.000000000000000   2     180.0
CG2RX0   CG2R61   CG2R61   CG2RD1    3.000000000000000   2     180.0
CG2R61   CG2R61   CG2RD1   CG2R61    3.100000000000000   2     180.0
CG2R61   CG2R61   CG2RD1   HGR61     4.200000000000000   2     180.0
CG2R61   CG2R61   SG3O1    OG2PD0    0.004000000000000   6       0.0
CG2R61   CG2RD1   CG2R61   HGR61     4.200000000000000   2     180.0
CG2R61   CG2RD1   CG2R61   CG2RX0    3.000000000000000   2     180.0
SG3O1    CG2R61   CG2RD1   CG2R61    3.100000000000000   2     180.0
SG3O1    CG2R61   CG2RD1   HGR61     2.400000000000000   2     180.0
OG2P1    SG3O1    CG2R61   CG2RD1    0.004000000000000   6       0.0
OG2PD0   SG3O1    CG2R61   CG2RD1    0.001019803924000   1       0.0
OG2PD0   SG3O1    CG2R61   CG2RD1    0.000003004483000   2     180.0
OG2PD0   SG3O1    CG2R61   CG2RD1    0.226417978815000   3     180.0
OG2PD0   SG3O1    CG2R61   CG2RD1    0.000368501799000   4       0.0
OG2PD0   SG3O1    CG2R61   CG2RD1    0.043683969217000   6       0.0
CG2RD1   CG2R61   CG2RX0   NG2R52    1.500000000000000   2     180.0
CG2RD1   CG2R61   CG2R61   HGR61     4.200000000000000   2     180.0
CG2RX0   CG2R61   CG2RD1   HGR61     3.000000000000000   2     180.0
HGR61    CG2RD1   CG2R61   HGR61     2.400000000000000   2     180.0
CG321D    CG321D    NG2R53   CG2RD2    0.233606312194000   1       0.0
CG321D    CG321D    NG2R53   CG2RD2    0.899226625703000   2       0.0
CG321D    CG321D    NG2R53   CG2RD2    0.066699945242000   3     180.0
CG321D    CG321D    NG2R53   CG2RD2    0.271785461106000   4       0.0
CG321D    CG321D    NG2R53   CG2RD2    0.032913184256000   6       0.0
CG321D    NG2R53   CG2RD2   OG2D1     2.500000000000000   2     180.0
CG321D    NG2R53   CG2RD2   CG3C51    0.400000000000000   2     180.0
NG2R53   CG2RD2   CG3C51   HGA1      0.000000000000000   3     180.0
NG2R53   CG2RD2   CG3C51   SG311     1.050000000000000   3     180.0
NG2R53   CG2RD2   CG3C51   CG3C52    1.050000000000000   3     180.0
CG2RD2   NG2R53   CG321D    HGA2      0.000000000000000   1       0.0
CG2RD2   NG2R53   CG2R53   CG3C52    0.500000000000000   2     180.0
CG2RD2   NG2R53   CG2R53   OG2D1     1.100000000000000   2     180.0
CG2RD2   CG3C51   SG311    CG321D       0.702650478230000         1     180.0
CG2RD2   CG3C51   SG311    CG321D       0.192448730258000         2       0.0
CG2RD2   CG3C51   SG311    CG321D       0.327270576888000         3       0.0
CG2RD2   CG3C51   SG311    CG321D       0.103659905798000         4       0.0
CG2RD2   CG3C51   SG311    CG321D       0.005162505504000         6     180.0
CG2RD2   CG3C51   CG3C52   CG2R53    0.000000000000000   3       0.0
CG2RD2   CG3C51   CG3C52   HGA2      0.000000000000000   3       0.0
OG2D1    CG2RD2   NG2R53   CG2R53    1.100000000000000   2     180.0
OG2D1    CG2RD2   CG3C51   HGA1      0.000000000000000   3       0.0
OG2D1    CG2RD2   CG3C51   SG311     0.080000000000000   3       0.0
OG2D1    CG2RD2   CG3C51   CG3C52    0.080000000000000   3       0.0
CG3C51   CG2RD2   NG2R53   CG2R53    0.500000000000000   2     180.0
NH1  CT1  CG321D  HGA2         0.2000  3     0.00 ! From X    CT1  CT2  X
NH1  CT1  CG321D  SG311        0.3400  1     0.00
NH1  CT1  CG321D  SG311        0.5000  2   180.00
NH1  CT1  CG321D  SG311        1.4300  3     0.00
H    NH1  CT1    CG321D      0.0000  1     0.00 ! ALLOW PEP
CG3C51   SG311    CG321D    CT1       0.538382400941000         1       0.0
CG3C51   SG311    CG321D    CT1       0.306720418940000         2       0.0
CG3C51   SG311    CG321D    CT1       0.619768402759000         3       0.0
CG3C51   SG311    CG321D    CT1       0.000355270155000         4       0.0
CG3C51   SG311    CG321D    CT1       0.037683105450000         6       0.0
HB1  CT1  CG321D  HGA2         0.2000  3     0.00 ! From X    CT1  CT2  X
HB1  CT1  CG321D  SG311        0.2000  3     0.00 ! From X    CT1  CT2  X
O    C    CT1    CG321D        1.4000  1     0.00 !   ALLOW PEP
HGA2 CG321D  CT1  C            0.2000  3     0.00 ! From X    CT1  CT2  X
C    CT1  CG321D  SG311        0.2400  1   180.00
C    CT1  CG321D  SG311        0.7500  2   180.00
C    CT1  CG321D  SG311        1.3500  3   180.00
CG321D  CT1  NH1  C            1.8000  1     0.00 ! ALLOW PEP
HGA2   CG321D  CT1  CC        0.2000  3     0.00 ! From X    CT1  CT2  X
CC    CT1  CG321D  SG311        0.2400  1   180.00
CC    CT1  CG321D  SG311        0.7500  2   180.00
CC    CT1  CG321D  SG311        1.3500  3   180.00
NH1   C    CT1  CG321D      0.0000  1     0.00 !   ALLOW PEP
NH3   CT1  CG321D  HGA2      0.2000  3     0.00 ! From X    CT1  CT2  X
NH3  CT1  CG321D  SG311        0.3400  1     0.00
NH3  CT1  CG321D  SG311        0.5000  2   180.00
NH3  CT1  CG321D  SG311        1.4300  3     0.00
!! Huan - dihe param for cy5s - end

IMPROPERS
! btnpyr_ia
C2O1X   X      X      O2D1X   120.0000   0      0.00       
N2S1X   X      X      HGP1X   20.0000    0      0.00       
C2O1X   C311X   N2S1X   O2D1X   120.0000   0      0.00       
N2S1X   C2O1X   N2S1X   HGP1X   20.0000    0      0.00       
N2S1X   C311X   C2O1X   HGP1X   20.0000    0      0.00       
C2O1X     C311X     N2S1X0   O2D1X      120.000     0       0.0
N2S1X0   C2O1X     N2S1X1   HGP1X0     20.000     0       0.0
N2S1X1   C2O1X     N2S1X0   HGP1X1     20.000     0       0.0
C2O1X     C321X     N2S1X1   O2D1X      120.000     0       0.0
N2S1X     C311X     C2O1X0   HGP1X       20.000     0       0.0
C2O1X0   C321X     N2S1X     O2D1X      120.000     0       0.0
C2O1X     C321X1   N2S1X1   O2D1X      120.000     0       0.0


		

!from toppar_all36_spin_fret-lret.str 
CA0 CD0 CA0 NA     1.100         2     180.0    ! USING DEFAULT VALUE
CA0 CA0 NA CC0     1.100         2     180.0    ! USING DEFAULT VALUE
C3_0 CC0 CC0 NA     1.100         2     180.0     ! USING DEFAULT VALUE
CC0 CD0 CC0 HA0     1.100         2     180.0   ! USING DEFAULT VALUE
C3_0 CA0 CD0 CC0     1.100         2     180.0    ! USING DEFAULT VALUE
C3_0 CA0 CA0 CA0     1.100         2     180.0
C3_0 CA0 CC0 CC0     1.100         2     180.0    ! USING DEFAULT VALUE
CA0 CC0 CA0 NA     1.100         2     180.0    ! USING DEFAULT VALUE
CA0 CA0 NA CD0     1.100         2     180.0    ! USING DEFAULT VALUE
C3_0 CC0 CD0 NA     1.100         2     180.0     ! USING DEFAULT VALUE
F  NA CA0 NA     1.100         2     180.0      ! USING DEFAULT VALUE

CA0 B NA CC0      1.100         2     180.0
CA0 B NA CD0      1.100         2     180.0
B CA0 NA CC0      1.100         2     180.0
B CA0 NA CD0      1.100         2     180.0
CA0       CD0       CA0       NA_0        1.100     2     180.0
CA0       B        NA_0     CC_0        1.100     2     180.0
C3_0     CC0       CC_0     NA_0        1.100     2     180.0
CC_0     CD0       CC0       HA0          1.100     2     180.0
CA0       CC0       CA0       NA_1        1.100     2     180.0
CA0       B        NA_1     CD_0        1.100     2     180.0
C3_0     CC0       CD_0     NA_1        1.100     2     180.0
CC0       CD_0     CC0       HA0          1.100     2     180.0
CA0       CD0       CA_0     NA_0        1.100     2     180.0
CA_0     B        NA_0     CC_0        1.100     2     180.0
C3_0     CA_0     CD0       CC0          1.100     2     180.0
C3_0     CA0       CA0       CA_0        1.100     2     180.0

!! Huan - improper param for cy3r - begin
CG2O1   CG321A   NG2S1   OG2D1    120.0000         0        0.0
!CG2R53  CG3C52  NG2R53  OG2D1     90.0000         0        0.0
!CG2R53  CG3C51  NG2R53  OG2D1     90.0000  0     0.00 ! MOL-OP , FROM CG2R53 CG3C52 NG2R53 OG2D1, PENALTY= 0.4
CG2RA4   CG3C51   NG2R53   OG2D1      90.000     0       0.0
!! Huan - improper param for cy3r - end

!! Huan - improper param for cy3s - begin
CG2O1   CG321B   NG2S1   OG2D1    120.0000         0        0.0
!CG2R53  CG3C52  NG2R53  OG2D1     90.0000         0        0.0
!CG2R53 CG3C51 NG2R53 OG2D1     90.0000  0     0.00 ! MOL-OP , FROM CG2R53 CG3C52 NG2R53 OG2D1, PENALTY= 0.4
CG2RB3   CG3C51   NG2R53   OG2D1      90.000     0       0.0
!! Huan - improper param for cy3s - end

!! Huan - improper param for cy5r - begin
CG2O1   CG321C   NG2S1   OG2D1    120.0000         0        0.0
!CG2R53  CG3C52  NG2R53  OG2D1     90.0000         0        0.0
!CG2R53 CG3C51 NG2R53 OG2D1     90.0000  0     0.00 ! MOL-OP , FROM CG2R53 CG3C52 NG2R53 OG2D1, PENALTY= 0.4
CG2RC2   CG3C51   NG2R53   OG2D1      90.000     0       0.0
!! Huan - improper param for cy5r - end

!! Huan - improper param for cy5s - begin
CG2O1   CG321D   NG2S1   OG2D1    120.0000         0        0.0
!CG2R53  CG3C52  NG2R53  OG2D1     90.0000         0        0.0
!CG2R53 CG3C51 NG2R53 OG2D1     90.0000  0     0.00 ! MOL-OP , FROM CG2R53 CG3C52 NG2R53 OG2D1, PENALTY= 0.4
CG2RD2   CG3C51   NG2R53   OG2D1      90.000     0       0.0
!! Huan - improper param for cy5s - end


NONBONDED  E14FAC  1.000000
! btnpyr_ia
C261X   0.0000     -0.0700    1.9924     
C321X   0.0000     -0.0560    2.0100     
HGA2X   0.0000     -0.0350    1.3400     
C2O1X   0.0000     -0.1100    2.0000     
N2S1X   0.0000     -0.2000    1.8500     
O2D1X   0.0000     -0.1200    1.7000     
HGP1X   0.0000     -0.0460    0.2245     
C311X   0.0000     -0.0320    2.0000     
HGA1X   0.0000     -0.0450    1.3400     
CC51X   0.0000     -0.0360    2.0100     
S250X   0.0000     -0.4500    2.0000     
CRC1X   0.0000     -0.0320    2.0000     
CC52X   0.0000     -0.0600    2.0200     
N253X   0.0000     -0.2000    1.8500     
HG61X   0.0000     -0.0300    1.3582     
S311X   0.0000     -0.4500    2.0000     
C331X   0.0000     -0.0780    2.0500     
HGA3X   0.0000     -0.0240    1.3400     
C253X   0.0000     -0.0500    1.8000     


N2S1X0     0.00   -0.2000    1.8500
N2S1X1     0.00   -0.2000    1.8500
C261X0     0.00   -0.0700    1.9924
C261X1     0.00   -0.0700    1.9924
C261X2     0.00   -0.0700    1.9924
C261X3     0.00   -0.0700    1.9924
C2O1X0     0.00   -0.1100    2.0000
S311X0     0.00   -0.4500    2.0000
HGP1X0     0.00   -0.0460    0.2245
HGP1X1     0.00   -0.0460    0.2245
C261X4     0.00   -0.0700    1.9924
C321X0     0.00   -0.0560    2.0100
HGA2X0     0.00   -0.0350    1.3400
HGA2X1     0.00   -0.0350    1.3400
HGA2X2     0.00   -0.0350    1.3400
C321X1     0.00   -0.0560    2.0100

! from toppar_all36_spin_fret-lret.str 
HC00      0.00   -0.0157    1.4870      0.00   -0.0078    1.4870
C3_0    0.00   -0.1094    1.9080      0.00   -0.0547    1.9080
H1      0.00   -0.0157    1.3870      0.00   -0.0078    1.3870
SS0     0.00   -0.2500    2.0000      0.00   -0.1250    2.0000
CA0      0.00   -0.0860    1.9080      0.00   -0.0430    1.9080
NA      0.00   -0.1700    1.8240      0.00   -0.0850    1.8240
CC0      0.00   -0.0860    1.9080      0.00   -0.0430    1.9080
HA0      0.00   -0.0150    1.4590      0.00   -0.0075    1.4590
CD0      0.00   -0.0860    1.9080      0.00   -0.0430    1.9080
F      0.00   -0.0610    1.7500      0.00   -0.0305    1.7500

B       0.0       -0.450     2.00     ! FROM S

NA_0       0.00   -0.1700    1.8240   0.00   -0.0850    1.8240
CC_0       0.00   -0.0860    1.9080   0.00   -0.0430    1.9080
NA_1       0.00   -0.1700    1.8240   0.00   -0.0850    1.8240
CD_0       0.00   -0.0860    1.9080   0.00   -0.0430    1.9080
CA_0       0.00   -0.0860    1.9080      0.00   -0.0430    1.9080

NG3CA0     0.00   -0.2000    1.8500
CG2RA0     0.00   -0.0700    1.9924
SG3OA0     0.00   -0.4700    2.1000
CG25A0     0.00   -0.0680    2.0900
CG2DA0     0.00   -0.0680    2.0900
CG2DA1     0.00   -0.0680    2.0900
CG2DA2     0.00   -0.0680    2.0900
CG2RA1     0.00   -0.0200    2.2000
CG2RA2     0.00   -0.0700    1.9924
OG2PA0     0.00   -0.1200    1.7000
OG2PA1     0.00   -0.1200    1.7000
CG2RA3     0.00   -0.0700    1.9924
CG2RA4     0.00   -0.0200    2.2000
CG321A    0.0       -0.0560     2.0100   0.0 -0.01 1.9 ! alkane (CT2), 4/98, yin, adm jr, also used by viv
CG324A    0.0       -0.0550     2.1750   0.0 -0.01 1.9 ! PIP1,2,3

NG3CB0     0.00   -0.2000    1.8500
CG2RB0     0.00   -0.0700    1.9924
SG3OB0     0.00   -0.4700    2.1000
CG25B0     0.00   -0.0680    2.0900
CG2DB0     0.00   -0.0680    2.0900
CG2DB1     0.00   -0.0680    2.0900
CG2DB2     0.00   -0.0680    2.0900
CG2RB1     0.00   -0.0200    2.2000
CG2RB2     0.00   -0.0700    1.9924
SG3OB1     0.00   -0.4700    2.1000
CG2RB3     0.00   -0.0200    2.2000
SG31B0     0.00   -0.4500    2.0000
OG2PB0     0.00   -0.1200    1.7000
CG2RB4     0.00   -0.0700    1.9924
CG2RB5     0.00   -0.0700    1.9924
OG2PB1     0.00   -0.1200    1.7000
CG321B    0.0       -0.0560     2.0100   0.0 -0.01 1.9 ! alkane (CT2), 4/98, yin, adm jr, also used by viv
CG324B    0.0       -0.0550     2.1750   0.0 -0.01 1.9 ! PIP1,2,3

NG3CC0     0.00   -0.2000    1.8500
CG25C0     0.00   -0.0680    2.0900
CG2DC0     0.00   -0.0680    2.0900
CG2DX1     0.00   -0.0680    2.0900
CG2DX2     0.00   -0.0680    2.0900
CG2DX3     0.00   -0.0680    2.0900
CG2DC4     0.00   -0.0680    2.0900
CG2RX0     0.00   -0.0200    2.2000
CG33C0     0.00   -0.0780    2.0500      0.00   -0.0100    1.9000
OG2PC0     0.00   -0.1200    1.7000
CG2RC1     0.00   -0.0700    1.9924
CG2RC2     0.00   -0.0200    2.2000
CG321C    0.0       -0.0560     2.0100   0.0 -0.01 1.9 ! alkane (CT2), 4/98, yin, adm jr, also used by viv
CG324C    0.0       -0.0550     2.1750   0.0 -0.01 1.9 ! PIP1,2,3

NG3CD0     0.00   -0.2000    1.8500
CG25D0     0.00   -0.0680    2.0900
CG2DD0     0.00   -0.0680    2.0900
CG2DD1     0.00   -0.0680    2.0900
CG2DD2     0.00   -0.0680    2.0900
CG2DD3     0.00   -0.0680    2.0900
CG2DD4     0.00   -0.0680    2.0900
CG2RD0     0.00   -0.0200    2.2000
CG33D0     0.00   -0.0780    2.0500      0.00   -0.0100    1.9000
HGA2D0     0.00   -0.0350    1.3400
OG2PD0     0.00   -0.1200    1.7000
CG2RD1     0.00   -0.0700    1.9924
CG2RD2     0.00   -0.0200    2.2000
CG321D    0.0       -0.0560     2.0100   0.0 -0.01 1.9 ! alkane (CT2), 4/98, yin, adm jr, also used by viv
CG324D    0.0       -0.0550     2.1750   0.0 -0.01 1.9 ! PIP1,2,3

LTI         0.00   -0.2500    2.0000 ! Lanthanide ion in LBT Loop by Huan Rui


END
```
