## Supplementary material for "PCNA is a Nucleotide Exchange Factor for the Clamp Loader ATPase Complex": molecular dynamics input files: toppar_all36_label_spin.str

```
* Parameters for spin label
*

!ATOMS
!MASS -1  HAS1  1.008000 !H ! alphatic proton
!MASS -1  HAS2  1.008000 !H ! alphatic proton
!MASS -1  HAS3  1.008000 !H ! alphatic proton
!MASS -1  HES1  1.008000 !H ! for alkene; RHC=CR
!MASS -1  CTS1 12.011000 !C ! sp3 carbon with 1 H  (-CH1-)
!MASS -1  CTS2 12.011000 !C ! carbon of methylene group (-CH2-)
!MASS -1  CTS3 12.011000 !C ! carbon of methyl group (-CH3)
!MASS -1  CES1 12.011000 !C ! for alkene; RHC=CR
!MASS -1  ON   15.999400 !O ! spin label O
!MASS -1  NN   14.007000 !O ! spin label N
!MASS -1  ONr  15.999400 !O ! doxyl oxigen
!from toppar_all36_spin_label_dummy.str
!MASS -1  CBD  12.01100  ! spin label CB
!MASS -1  OND  15.999400 ! spin label O
!MASS -1  OND3 15.999400 ! spin label O linked to i and i+3
!MASS -1  OND4 15.999400 ! spin label O linked to i and i+4
! from toppar_all36_mts.str 
!MASS -1 CM321_ 12.01100
!MASS -1 HMA2_   1.00800
!MASS -1 SG301_ 32.06000
!MASS -1 CM331_ 12.01100
!MASS -1 HMA3_   1.00800
!MASS -1 SG_00  32.06000
!MASS -1 CM324_ 12.01100
!MASS -1 NG3P3_ 14.00700
!MASS -1 HGP2_   1.00800
!MASS -1 HGP20   1.00800
!MASS -1 SG_01  32.06000
!MASS -1 SG3O1_ 32.06000
!MASS -1 OG2P1_ 15.99940
!MASS -1 OG2P0  15.99940
!MASS -1 SG_02  32.06000
!MASS -1 HGP5_   1.00800
!MASS -1 NG3P0_ 14.00700
!MASS -1 CG334_ 12.01100
!MASS -1 CG330  12.01100
!MASS -1 SG_03  32.06000
!MASS -1 CM_00  12.01100
!MASS -1 CM_01  12.01100

! for CBN1 LAB1
!MASS    -1 CG311L  12.01100  ! aliphatic C with 1 H, CH
!MASS    -1 CG321L  12.01100  ! aliphatic C for CH2
!MASS    -1 CG2R_0    12.011000
!MASS    -1 CG2R_1    12.011000
!MASS    -1 CG33_0    12.011000
!MASS    -1 CG33_1    12.011000
!MASS    -1 NG2S_0    14.007000
!MASS    -1 CG3R_0    12.011000
!MASS    -1 CG3R_1    12.011000
!MASS    -1 HGP1_0     1.008000

BONDS
NN    ON     485.17      1.264  ! H R T P 1
NN    CTS1   182.65      1.444  ! H R T P 1
CES1  CTS1   240.00      1.502  !
SM   CTS2  214.000     1.8160 ! ALLOW   SUL ION
                ! improved CSSC dihedral in DMDS  5/15/92 (FL)
SM   CTS3  214.000     1.8160 ! ALLOW   SUL ION
                ! improved CSSC dihedral in DMDS  5/15/92 (FL)
! from par_all36_lipid.prm
CTS1  HAS1  309.00      1.111   ! alkanes, 3/92
CTS2  HAS2  309.00      1.111   ! alkanes, 4/98
CTS3  HAS3  322.00      1.111   ! alkanes, 4/98
CTS1  CTS1  222.500     1.500   ! alkanes, 3/92
CTS1  CTS2  222.500     1.538   ! alkanes, 3/92
CTS1  CTS3  222.500     1.538   ! alkanes, 3/92
HES1  CES1  360.500     1.100   ! propene, yin,adm jr., 12/95
CES1  CTS2  365.000     1.502   ! butene; from propene, yin,adm jr., 12/95
CES1  CES1  440.000     1.340   ! butene, yin,adm jr., 12/95
! from toppar_all36_spin_label_dummy.str
CT1   OND     0.5      7.9  ! CA - ON
CP1   OND     0.5      7.9  ! proline CA - ON
CT2   OND     0.5      7.9  ! CA - ON for Isoleucine
CBD   CT1   222.500    1.5000
CBD   CT2   222.500    1.5380
CBD   CP1   222.500    1.5270
CT1   OND3    4.8      8.55 ! CA - ON linked to i and i+3
CP1   OND3    4.8      8.55 ! proline CA - ON linked to i and i+3
OND3  NH1     3.78    10.52 ! Second NH1 - ON linked to i and i+3
CT1   OND4    3.35     8.84 ! CA - ON linked to i and i+4
CP1   OND4    3.35     8.84 ! proline CA - ON linked to i and i+4
OND4  NH1     3.35    7.90 ! Second NH1 - ON linked to i and i+4
CT2   OND3    0.5      7.9 !Add
CT2   OND4    0.5      7.9 !Add
! from toppar_all36_mts.str 
CM321_  HMA2_   309.000   1.1110
CM321_  SG301_  214.000   1.8160
CM331_  SG301_  214.000   1.8160
CM331_  HMA3_   322.000   1.1110
SG301_  SG301_  173.000   2.0290
CT1     CM321_  222.500   1.5380
CM321_  CM324_  222.500   1.5300
CM321_  SG_00   214.000   1.8160
CM324_  NG3P3_  200.000   1.4900
CM324_  HMA2_   284.500   1.1000
NG3P3_  HGP2_   403.000   1.0400
SG_00   SG_00   173.000   2.0290
NG3P3_  HGP20   403.000   1.0400
CM321_  CM321_  222.500   1.5300
CM321_  SG_01   214.000   1.8160
CM321_  SG3O1_  185.000   1.8070
OG2P1_  SG3O1_  540.000   1.4480
SG_01   SG_01   173.000   2.0290
SG3O1_  OG2P0   540.000   1.4480
CM321_  SG_02   214.000   1.8160
CM324_  NG3P0_  215.000   1.5100
CM324_  HGP5_   300.000   1.0800
CG334_  NG3P0_  215.000   1.5100
CG334_  HGP5_   300.000   1.0800
SG_02   SG_02   173.000   2.0290
CG330   HGP5_   300.000   1.0800
NG3P0_  CG330   215.000   1.5100
CM321_  SG_03   214.000   1.8160
SG_03   SG_03   173.000   2.0290
CM324_  SG_03   214.000   1.8160
CM_00   CM_00   222.500   1.5300
CM_00   CM324_  222.500   1.5300
CM_00   SG301_  214.000   1.8160
CM_00   HMA2_   309.000   1.1110
CT1     CM_00   222.500   1.5380
CM_01   CM_01   222.500   1.5300
CM_01   CM324_  222.500   1.5300
CM_01   SG301_  214.000   1.8160
CM_01   HMA2_   309.000   1.1110
CT1     CM_01   222.500   1.5380
! for LAB1
CG2O1   CG311L    250.000     1.4900
CG2O1   CG321L    250.000     1.4900
CG311L  CG321L    222.500     1.5380
CG311L  NG2S1     320.000     1.4300
CG311L  HGA1      309.000     1.1110
CG321L  CG321L    222.500     1.5300
CG321L  CG331     222.500     1.5280
CG321L  CG3C51    222.500     1.5280
CG321L  SG301     214.000     1.8160
CG321L  HGA2      309.000     1.1110
CG3C50 NG2R52  320.00     1.4600 ! MOL-OP , FROM CG3C54 NG2R52, PENALTY= 11
NG2R52 OG2D1   580.00     1.2250 ! MOL-OP , FROM NG2O1 OG2N1, PENALTY= 261
NG2S1  NG2S1   550.00     1.3600 ! MOL-OP , FROM NG2D1 NG2S1, PENALTY= 180
CG2O1    CG2R_0     300.000 1.475000000000000
CG2R_0   CG3C50     350.000 1.510000000000000
CG2R_0   CG2R_1     410.000 1.323258318129911
CG2R_1   HGR51      350.000 1.080000000000000
CG2R_1   CG3C50     350.000 1.510000000000000
CG3C50   CG33_0     222.500 1.528000000000000
CG33_0   HGA3       322.000 1.111000000000000
CG33_1   HGA3       322.000 1.111000000000000
CG3C50   CG33_1     222.500 1.528000000000000
NG2S_0   HGP1       440.000 0.997000000000000
NG2S1    NG2S_0     550.000 1.360000000000000
NG2S_0   CG2O1      370.000 1.345000000000000
CG3C51   CG3R_0     222.500 1.524000000000000
CG3R_0   CG3R_1     222.500 1.563284915938230
CG3R_0   HGA1       309.000 1.111000000000000
CG3R_0   NG2R53     370.000 1.450000000000000
CG3R_1   CG3C52     222.500 1.524000000000000
CG3R_1   HGA1       309.000 1.111000000000000
CG3R_1   NG2R53     370.000 1.450000000000000
NG2S1    HGP1_0     440.000 0.997000000000000
CG321L  CT1   222.500     1.5380 ! ALLOW   ALI
!CT2  CT1   222.500     1.5380 ! ALLOW   ALI
                              ! alkane update, adm jr., 3/2/92


ANGLES
CTS1  NN    ON     45.12     115.52 ! H R T P 1
CTS1  NN    CTS1   38.60     119.08 ! H R T P 1
NN    CTS1  CTS3   51.55     104.19 ! H R T P 3
NN    CTS1  CTS2   51.55     104.19 ! - - - - 0
NN    CTS1  CTS1   51.55     104.19 ! - - - - 0
NN    CTS1  CES1   64.23     103.75 ! X X X P 1
CTS1  CES1  CTS2   45.15     112.75 ! X X X P 2
CTS1  CES1  CTS3   45.15     112.75 ! - - - - 0
HES1  CES1  CTS1   30.66     103.41 ! X X X P 1
CTS3  CTS1  CES1   32.49     112.20 !
CES1  CES1  CTS1   48.00     123.50 !
!
!CTS2 CTS1 CTS2   58.350    113.50   11.16   2.561  ! glycerol
!CTS3 CTS1 CTS3   58.350    113.50   11.16   2.561  ! glycerol
!link
SM    CTS2  CES1   58.000    112.5000 ! ALLOW   ALI SUL ION
CTS3  CES1  CTS2   42.63     112.34 ! X X X P 2
!
!compare
!HES1 CES1 CTS2   40.00     116.00   ! from propene, yin,adm jr., 12/95
!HES1 CES1 CTS3   22.00     117.00   ! propene, yin,adm jr., 12/95

!disulfide
SM   CTS2 CTS1   58.000   112.5000 ! ALLOW   ALI SUL ION
                ! as in expt.MeEtS & DALC crystal,  5/15/92
SM   CTS2 HAS2   38.000   111.0000 ! ALLOW   ALI SUL ION
                ! new S-S atom type 8/24/90
SM   CTS3 HAS3   38.000   111.0000 ! ALLOW   ALI SUL ION
                ! new S-S atom type 8/24/90
SM   SM   CTS2   72.500   103.3000 ! ALLOW   ALI SUL ION
                ! expt. dimethyldisulfide,    3/26/92 (FL)
SM   SM   CTS3   72.500   103.3000 ! ALLOW   ALI SUL ION
                ! expt. dimethyldisulfide,    3/26/92 (FL)
! from par_all36_lipid.prm
HAS2 CTS2 HAS2   35.500    109.00    5.40   1.80200 ! alkane, 3/92
HAS2 CTS2 CES1   45.00     111.50   ! 1-butene; from propene, yin,adm jr., 12/95
HES1 CES1 CES1   52.00     119.50   ! 2-butene, yin,adm jr., 12/95
CES1 CES1 CTS2   48.00     123.50   ! from 2-butene, yin,adm jr., 12/95
CTS3 CTS1 CTS3   58.350    113.50   11.16   2.561  ! glycerol
HAS3 CTS3 CTS1   33.430    110.10   22.53   2.179  ! alkane, 4/98
HAS3 CTS3 HAS3   35.500    108.40    5.40   1.80200 ! alkane, 3/92
HAS2 CTS2 CTS1   26.500    110.10   22.53   2.179  ! alkane, 4/98
HAS1 CTS1 CTS1   34.500    110.10   22.53   2.179  ! alkane, 3/92
HAS1 CTS1 CTS2   34.500    110.10   22.53   2.179  ! alkane, 3/92
CTS1 CTS1 CTS2   58.350    113.50   11.16   2.561  ! glycerol
CTS1 CTS1 CTS3   53.350    108.50    8.00   2.561  ! alkane, 3/92
CTS1 CTS2 CTS1   58.350    113.50   11.16   2.561  ! glycerol
CTS2 CTS1 CTS2   58.350    113.50   11.16   2.561  ! glycerol
CTS2 CTS1 CTS3   58.350    113.50   11.16   2.561  ! glycerol

! from toppar_all36_spin_label_dummy.str
CT2   CT1   OND     1.0      46.0
CT3   CT1   OND     1.0      46.0
CP2   CP1   OND     1.0      46.0 ! proline
CT1   CT1   OND     1.0      46.0 ! Isoleucine
CT2A  CT1   OND     1.0      46.0
CBD   CT1   OND     1.0      46.0
CBD   CP1   OND     1.0      46.0 ! proline
CBD   CT2   OND     1.0      46.0 ! Isoleucine chamm 36
NH1   CT1   CBD    70.000    113.5000
NH1   CT2   CBD    70.000    113.5000
NH1   CT2A  CBD    70.000    113.5000
N     CP1   CBD    70.000    110.8000
CT2   CT1   OND3   13.90     91.30
CT3   CT1   OND3   13.90     91.30
CP2   CP1   OND3   13.90     91.30 !proline
CP2   CT1   OND3   13.90     91.30 !Isoleucine
CT1   CT1   OND3   13.90     91.30 !Isoleucine charmm 36
CT2A  CT1   OND3   13.90     91.30
CT2   CT1   OND4   15.21     71.40
CT3   CT1   OND4   15.21     71.40
CP2   CP1   OND4   15.21     71.40 !proline
CP2   CT1   OND4   15.21     71.40 !Isoleucine
CT1   CT1   OND4   15.21     71.40 !Isoleucine  charmm 36
CT2A  CT1   OND4   15.21     71.40
! for dummy
HB1   CT1   OND    0.0       0.0
HB1   CT1   OND3   0.0       0.0
HB1   CT1   OND4   0.0       0.0
H     NH1   OND3   0.0       0.0
H     NH1   OND4   0.0       0.0
NH3   CT2   CBD    70.000    113.5000 !Add
NH3   CT2   HB1    51.500    107.5000 !Add
HB1   CT2   CT3    34.60     110.10   !Add
HB1   CT2   C      34.60     110.10   !Add
CT3   CT2   C      53.35     111.00   !Add
CBD   CT2   OND3    1.0      46.0     !Add
CBD   CT2   OND4    1.0      46.0     !Add

! from toppar_all36_mts.str 
CM321_   SG301_   SG301_      72.500   103.3000
HMA2_    CM321_   HMA2_       35.500   109.0000     5.400     1.8020
HMA2_    CM321_   SG301_      38.000   111.0000
SG301_   CM331_   HMA3_       38.000   111.0000
HMA3_    CM331_   HMA3_       35.500   108.4000     5.400     1.8020
CM331_   SG301_   SG301_      72.500   103.3000
NH3      CT1      CM321_      70.000   111.8000
NH1      CT1      CM321_      70.000   111.8000
HB1      CT1      CM321_      35.000   109.2000
C        CT1      CM321_      52.000   110.5000
CC       CT1      CM321_      52.000   110.5000
CT1      CM321_   HMA2_       33.430   110.1000    22.530     2.1790
CT1      CM321_   SG301_      58.000   112.5000
CM324_   CM321_   HMA2_       26.500   110.1000    22.530     2.1790
SG_00    CM321_   HMA2_       38.000   111.0000
CM321_   CM324_   NG3P3_      67.700   110.0000
CM321_   CM324_   HMA2_       26.500   111.8000    22.530     2.1790
NG3P3_   CM324_   HMA2_       45.000   107.5000    35.000     2.1010
HMA2_    CM324_   HMA2_       35.500   109.0000     5.400     1.8020
CM324_   NG3P3_   HGP2_       30.000   109.5000    20.000     2.0740
HGP2_    NG3P3_   HGP2_       44.000   109.5000
CM321_   SG_00    SG_00       72.500   103.3000
CM324_   CM321_   SG_00       70.000   110.0000
CT1      CM321_   SG_00       58.000   112.5000
CM324_   NG3P3_   HGP20       30.000   109.5000    20.000     2.0740
HGP2_    NG3P3_   HGP20       44.000   109.5000
CM321_   CM321_   SG3O1_      43.000   105.5000
CM321_   CM321_   HMA2_       26.500   110.1000    22.530     2.1790
SG_01    CM321_   HMA2_       38.000   111.0000
SG3O1_   CM321_   HMA2_       49.000   109.0000
CM321_   SG_01    SG_01       72.500   103.3000
CM321_   SG3O1_   OG2P1_      80.000    99.0000
OG2P1_   SG3O1_   OG2P1_     130.000   109.4700    35.000     2.4500
CM321_   CM321_   SG_01       58.000   112.5000
CT1      CM321_   SG_01       58.000   112.5000
CM321_   SG3O1_   OG2P0       80.000    99.0000
OG2P1_   SG3O1_   OG2P0      130.000   109.4700    35.000     2.4500
SG_02    CM321_   HMA2_       38.000   111.0000
CM321_   CM324_   NG3P0_      67.700   115.0000
CM321_   CM324_   HGP5_       33.430   110.1000    22.530     2.1790
NG3P0_   CM324_   HGP5_       40.000   109.5000    27.000     2.1300
HGP5_    CM324_   HGP5_       24.000   109.5000    28.000     1.7670
NG3P0_   CG334_   HGP5_       40.000   109.5000    27.000     2.1300
HGP5_    CG334_   HGP5_       24.000   109.5000    28.000     1.7670
CM324_   NG3P0_   CG334_      60.000   109.5000    26.000     2.4660
CG334_   NG3P0_   CG334_      60.000   109.5000    26.000     2.4660
CM321_   SG_02    SG_02       72.500   103.3000
CM324_   CM321_   SG_02       70.000   110.0000
CT1      CM321_   SG_02       58.000   112.5000
CM324_   NG3P0_   CG330       60.000   109.5000    26.000     2.4660
NG3P0_   CG330    HGP5_       40.000   109.5000    27.000     2.1300
CG330    NG3P0_   CG334_      60.000   109.5000    26.000     2.4660
HGP5_    CG330    HGP5_       24.000   109.5000    28.000     1.7670
CM321_   SG_03    SG_03       72.500   103.3000
HMA2_    CM321_   SG_03       38.000   111.0000
NG3P0_   CM324_   SG_03       58.000   112.5000
SG_03    CM324_   HGP5_       38.000   111.0000
CM324_   SG_03    SG_03       72.500   103.3000
CT1      CM321_   SG_03       58.000   112.5000
CM_00    CM_00    CM324_      58.350   110.5000    11.160     2.5610
CM_00    CM_00    HMA2_       26.500   110.1000    22.530     2.1790
CM324_   CM_00    HMA2_       26.500   110.1000    22.530     2.1790
SG301_   CM_00    HMA2_       38.000   111.0000
HMA2_    CM_00    HMA2_       35.500   109.0000     5.400     1.8020
CM_00    CM324_   NG3P3_      67.700   110.0000
CM_00    CM324_   HMA2_       26.500   111.8000    22.530     2.1790
CM_00    SG301_   SG301_      72.500   103.3000
CM_00    CM_00    SG301_      58.000   112.5000
NH1      CT1      CM_00       70.000   111.8000
HB1      CT1      CM_00       35.000   109.2000
C        CT1      CM_00       52.000   110.5000
CC       CT1      CM_00       52.000   110.5000
CT1      CM_00    SG301_      58.000   112.5000
CT1      CM_00    HMA2_       33.430   110.1000    22.530     2.1790
CM_01    CM_01    CM324_      58.350   110.5000    11.160     2.5610
CM_01    CM_01    HMA2_       26.500   110.1000    22.530     2.1790
CM324_   CM_01    HMA2_       26.500   110.1000    22.530     2.1790
SG301_   CM_01    HMA2_       38.000   111.0000
HMA2_    CM_01    HMA2_       35.500   109.0000     5.400     1.8020
CM_01    CM324_   NG3P0_      67.700   115.0000
CM_01    CM324_   HGP5_       33.430   110.1000    22.530     2.1790
CM_01    SG301_   SG301_      72.500   103.3000
CM_01    CM_01    SG301_      58.000   112.5000
NH1      CT1      CM_01       70.000   111.8000
HB1      CT1      CM_01       35.000   109.2000
C        CT1      CM_01       52.000   110.5000
CC       CT1      CM_01       52.000   110.5000
CT1      CM_01    SG301_      58.000   112.5000
CT1      CM_01    HMA2_       33.430   110.1000    22.530     2.1790
NH3      CT1      CM_00       70.000   111.8000
NH3      CT1      CM_01       70.000   111.8000
! for LAB1
CG311L  CG2O1   NG2S1      80.000   116.5000
CG311L  CG2O1   OG2D1      80.000   121.0000
CG321L  CG2O1   NG2S1      80.000   116.5000
CG321L  CG2O1   OG2D1      80.000   121.0000
CG2O1   CG311L  CG321L     52.000   108.0000
CG2O1   CG311L  NG2S1      50.000   107.0000
CG2O1   CG311L  HGA1       50.000   109.5000
CG321L  CG311L  NG2S1      70.000   113.5000
CG321L  CG311L  HGA1       34.500   110.1000    22.530    2.17900
NG2S1   CG311L  HGA1       48.000   108.0000
CG2O1   CG321L  CG321L     52.000   108.0000
CG2O1   CG321L  HGA2       33.000   109.5000    30.000    2.16300
CG311L  CG321L  HGA2       33.430   110.1000    22.530    2.17900
CG321L  CG321L  CG321L     58.350   113.6000    11.160    2.56100
CG321L  CG321L  HGA2       26.500   110.1000    22.530    2.17900
CG331   CG321L  SG301      58.000   112.5000
CG331   CG321L  HGA2       34.600   110.1000    22.530    2.17900
CG3C51  CG321L  HGA2       34.600   110.1000    22.530    2.17900
SG301   CG321L  HGA2       38.000   111.0000
HGA2    CG321L  HGA2       35.500   109.0000     5.400    1.80200
CG321L  CG331   HGA3       34.600   110.1000    22.530    2.17900
CG321L  CG3C51  CG3RC1     53.350   103.7000     8.000    2.56100
CG321L  CG3C51  HGA1       34.600   110.1000    22.530    2.17900
CG2O1   NG2S1   CG311L     50.000   120.0000
CG311L  NG2S1   HGP1       35.000   117.0000
CG321L  SG301   SG301      72.500   103.3000
CG2O1  CG2R51 CG3C50   65.00    126.70 ! MOL-OP , FROM CG3C52 CG2R53 OG2D1, PENALTY= 85.2
CG311L CG321L SG301    58.00    112.50 ! MOL-OP , FROM CG311LCG321LSG311, PENALTY= 1
CG321L CG321L CG3C51   53.35    111.00    8.00   2.56100 ! MOL-OP , FROM CG321LCG321LCG3RC1, PENALTY= 1.5
CG2R51 CG3C50 NG2R52  138.00    103.10 ! MOL-OP , FROM CG2R51 CG3C54 NG2R52, PENALTY= 11
CG331  CG3C50 NG2R52   58.00    115.00    8.00   2.56100 ! MOL-OP , FROM CG331 CG3C51 CG3C52, PENALTY= 76
CG321L CG3C51 SG311    58.00    114.50 ! MOL-OP , FROM CG321LCG321LSG311, PENALTY= 65
CG3RC1 CG3C51 SG311   110.00    111.00 ! MOL-OP , FROM CG3C51 CG3C51 NG301, PENALTY= 112.1
CG3RC1 CG3C52 SG311   110.00    111.00 ! MOL-OP , FROM CG3C51 CG3C51 NG301, PENALTY= 116.1
CG3C51 CG3RC1 NG2R53   70.00    113.70 ! MOL-OP , FROM CG3C52 CG3RC1 NG2R51, PENALTY= 9.4
CG3C52 CG3RC1 NG2R53   70.00    113.70 ! MOL-OP , FROM CG3C52 CG3RC1 NG2R51, PENALTY= 9
CG3C50 NG2R52 CG3C50  101.00    111.90 ! MOL-OP , FROM CG2R52 NG2R52 CG3C54, PENALTY= 301.4
CG3C50 NG2R52 OG2D1    29.00    124.90 ! MOL-OP , FROM CG3C54 NG2R52 HGP2, PENALTY= 168.4
CG2O1  NG2S1  NG2S1    50.00    115.00 ! MOL-OP , FROM CG2O1 NG2S1 NG2D1, PENALTY= 18
NG2S1  NG2S1  HGP1     34.00    122.00 ! MOL-OP , FROM NG2D1 NG2S1 HGP1, PENALTY= 18
CG3C51 SG311  CG3C52   34.00     95.00 ! MOL-OP , FROM CG321LSG311 CG321, PENALTY= 20
NG2S1    CG2O1    CG2R_0      80.000 116.500000000000000
CG2O1    CG2R_0   CG3C50      65.000 126.700000000000003
CG2O1    CG2R_0   CG2R_1      45.800 130.000000000000000
CG2R_0   CG2O1    OG2D1       30.000 121.000000000000000
CG2R_0   CG3C50   CG331       62.000 103.000000000000000
CG2R_0   CG3C50   NG2R52     138.000 103.099999999999994
CG2R_0   CG2R_1   HGR51       32.000 126.400000000000006   25.0000 2.173000000000000
CG2R_0   CG2R_1   CG3C50     115.000 109.000000000000000
CG2R_1   CG2R_0   CG3C50     115.000 109.000000000000000
CG2R_1   CG3C50   CG33_1      62.000 112.477938253892290
CG2R_1   CG3C50   NG2R52     138.000 103.099999999999994
CG2R_1   CG3C50   CG33_0      62.000 112.294249688685454
CG3C50   CG2R_1   HGR51       29.000 124.599999999999980
CG3C50   CG33_0   HGA3        34.600 110.099999999999994   22.5300 2.179000000000000
NG2R52   CG3C50   CG33_0      58.000 115.000000000000000    8.0000 2.561000000000000
CG33_0   CG3C50   CG33_1      58.350 113.500000000000000   11.1600 2.561000000000000
HGA3     CG33_0   HGA3        35.500 108.400000000000020    5.4000 1.802000000000000
CG3C50   CG33_1   HGA3        34.600 110.099999999999994   22.5300 2.179000000000000
NG2R52   CG3C50   CG33_1      58.000 115.000000000000000    8.0000 2.561000000000000
HGA3     CG33_1   HGA3        35.500 108.400000000000020    5.4000 1.802000000000000
CG2O1    NG2S1    NG2S_0      50.000 115.000000000000000
NG2S1    NG2S_0   HGP1        34.000 122.000000000000000
NG2S1    NG2S_0   CG2O1       50.000 115.000000000000000
NG2S_0   NG2S1    HGP1_0      34.000 112.719657970611195
NG2S_0   CG2O1    CG321L      80.000 116.500000000000000
NG2S_0   CG2O1    OG2D1       80.000 122.500000000000014
CG2O1    NG2S_0   HGP1        34.000 123.000000000000014
CG321L   CG3C51   CG3R_0      53.350 103.700000000000003    8.0000 2.561000000000000
CG3C51   CG3R_0   CG3R_1      53.350 108.000000000000000    8.0000 2.561000000000000
CG3C51   CG3R_0   HGA1        34.500 110.099999999999994   22.5300 2.179000000000000
CG3C51   CG3R_0   NG2R53      70.000 113.700000000000003
CG3R_0   CG3C51   HGA1        34.500 110.099999999999994   22.5300 2.179000000000000
CG3R_0   CG3C51   SG311      110.000 111.000000000000000
CG3R_0   CG3R_1   CG3C52      53.350 111.000000000000000    8.0000 2.561000000000000
CG3R_0   CG3R_1   HGA1        34.500 110.099999999999994   22.5300 2.179000000000000
CG3R_0   CG3R_1   NG2R53      70.000 113.700000000000003
CG3R_0   NG2R53   CG2R53      75.000 111.000000000000000
CG3R_0   NG2R53   HGP1        38.000 116.000000000000014
CG3R_1   CG3R_0   HGA1        34.500 110.099999999999994   22.5300 2.179000000000000
CG3R_1   CG3R_0   NG2R53      70.000 113.700000000000003
NG2R53   CG3R_0   HGA1        59.000 111.000000000000000
CG3R_1   CG3C52   HGA2        34.500 110.099999999999994   22.5300 2.179000000000000
CG3R_1   CG3C52   SG311      110.000 111.000000000000000
CG3R_1   NG2R53   HGP1        38.000 116.000000000000014
CG3R_1   NG2R53   CG2R53      75.000 111.000000000000000
CG3C52   CG3R_1   HGA1        34.500 110.099999999999994   22.5300 2.179000000000000
CG3C52   CG3R_1   NG2R53      70.000 113.700000000000003
NG2R53   CG3R_1   HGA1        59.000 111.000000000000000
CG2O1    NG2S1    HGP1_0      34.000 123.000000000000014
NH3    CT1    CG321L   67.700   110.0000 ! ALLOW   ALI POL
HB1    CT1    CG321L   35.000   111.0000 ! ALLOW  PEP
CG321L CT1    C        52.000   108.0000 ! ALLOW   ALI PEP POL ARO
NH1    CG321L CT1      26.500    110.10   22.53   2.17900 ! ALLOW   ALI
SG301  CG321L CT1      58.000   112.5000 ! ALLOW   ALI SUL ION
CG321L CT1    CC       52.000   108.0000 ! ALLOW   ALI PEP POL ARO
NH1    CT1    CG321L   70.000   113.5000 ! ALLOW   ALI PEP POL ARO
SG301  CG321L HA2      46.100   111.3000 ! ALLOW   ALI SUL ION
HA2    CG321L CT1      26.500    110.10   22.53   2.17900 ! ALLOW   ALI
HGA2    CG321L HA2      35.500    109.00    5.40   1.80200 ! ALLOW   ALI
HGA2    CG321L CT1      26.500    110.10   22.53   2.17900 ! ALLOW   ALI


DIHEDRALS
ON   NN   CTS1 CTS3     0.099   3     0.00 ! H R T P 3
ON   NN   CTS1 CTS2     0.099   3     0.00 ! - - - - 0
ON   NN   CTS1 CTS1     0.099   3     0.00 ! - - - - 0
ON   NN   CTS1 CES1     0.052   3     0.00 ! X X X P 1
HAS3 CTS3 CTS1 NN       0.093   3     0.00 ! H R T P 2
HAS2 CTS2 CTS1 NN       0.093   3     0.00 ! - - - - 0
NN   CTS1 CTS1 CTS2     0.481   3     0.00 ! X R X X 2
NN   CTS1 CTS1 CTS3     0.481   3     0.00 ! - - - - 0
CTS3 CTS1 CTS2 CTS2     0.151   3     0.00 ! H R X X 2
CTS3 CTS1 CTS2 CTS1     0.151   3     0.00 ! - - - - 0
HAS3 CTS3 CTS1 CTS2     0.046   3     0.00 ! H R T X 2
HAS3 CTS3 CTS1 CTS1     0.046   3     0.00 ! - - - - 0
NN   CTS1 CTS2 CTS2     0.593   3     0.00 ! H R X X 2
NN   CTS1 CTS2 CTS1     0.593   3     0.00 ! - - - - 0
CTS1 CTS1 CTS2 CTS1     1.368   3     0.00 ! X R X X 1
CTS3 CTS1 CTS1 CTS2     0.104   3     0.00 ! X R X X 2
CTS3 CTS1 CTS1 CTS3     0.104   3     0.00 ! - - - - 0
NN   CTS1 CES1 CES1     3.178   3     0.00 ! X X X P 1
NN   CTS1 CES1 CTS3    -0.312   3     0.00 ! X X X P 2
NN   CTS1 CES1 CTS2    -0.312   3     0.00 ! - - - - 0
NN   CTS1 CES1 HES1     2.165   3     0.00 ! X X X P 1
CTS3 CES1 CTS1 CTS3     0.308   3     0.00 ! X X X P 2
CTS2 CES1 CTS1 CTS3     0.308   3     0.00 ! - - - - 0

CES1 CES1 CTS1 CTS3     0.500   1   180.00 !
CES1 CES1 CTS1 CTS3     1.300   3   180.00 !
!CTS1 CES1 CES1 CTS1     0.226   2     0.00 ! X X X P 1
!CTS1 CES1 CES1 CTS2     0.247   2   180.00 ! X X X P 2
!CTS1 CES1 CES1 CTS3     0.247   2   180.00 ! - - - - 0
!use
!X    CES1 CES1 X        0.1500  1     0.00 ! 2-butene, adm jr., 2/00 update
!X    CES1 CES1 X        8.5000  2   180.00 ! 2-butene, adm jr., 2/00 update

!zeros
CTS1 NN   CTS1 CTS3     0.0     3     0.00 ! H R T P 2
CTS1 NN   CTS1 CTS2     0.0     3     0.00 ! - - - - 0
CTS1 NN   CTS1 CTS1     0.0     3     0.00 ! X R X X 1
CTS1 NN   CTS1 CES1     0.0     3     0.00 ! X X X P 1
HAS3 CTS3 CTS1 CES1     0.0     3     0.00 ! X X X P 1


!HAS2 CTS2 CES1 CTS1     0.617   3     0.00 ! X X X P 1
!compare from cholest
!HAS3 CTS3 CES1 CTS1     0.0300  3     0.0  !HAS2 CTS2 CES1 CTS1 0.03  3  0.0
!
!link
!HAS3 CTS3 CES1 CTS1     0.090   3     0.00 ! X X X P X 1

!SCAN-DIHEDRALS
SM   CTS2 CES1 CES1    -0.274   1     0.00 ! X X X P X 1
SM   CTS2 CES1 CES1     0.220   2     0.00 ! X X X P X 1
SM   CTS2 CES1 CES1    -0.105   3     0.00 ! X X X P X 1
SM   CTS2 CES1 CTS1     0.145   1     0.00 ! X X X P X 1
SM   CTS2 CES1 CTS1    -0.049   2     0.00 ! X X X P X 1
SM   CTS2 CES1 CTS1     0.048   3     0.00 ! X X X P X 1
HAS2 CTS2 CES1 CTS1    -0.029   1     0.00 ! X X X P X 1
HAS2 CTS2 CES1 CTS1     0.135   2     0.00 ! X X X P X 1
HAS2 CTS2 CES1 CTS1     0.000   3     0.00 ! X X X P X 1
SM   SM   CTS2 CES1     0.063   3     0.00 ! X X X P X 1

SM   CT2  CT1  NH1     -0.066   1     0.00 ! X X X X A 1
SM   CT2  CT1  NH1      0.053   2     0.00 ! X X X X A 1
SM   CT2  CT1  NH1      0.237   3     0.00 ! X X X X A 1
SM   CT2  CT1  C        0.233   1     0.00 ! X X X X A 1
SM   CT2  CT1  C       -0.005   2     0.00 ! X X X X A 1
SM   CT2  CT1  C        0.149   3     0.00 ! X X X X A 1

SM   CTS2 CTS1 HAS1     0.064   3     0.00 ! X R X X A 2
SM   CT2  CT1  HB1      0.064   3     0.00 ! - - - - - 0

!dih2-dih4
!SM   SM   CT2  CT1      0.31    3     0.00 ! X R X X A 2
!SM   SM   CTS2 CTS1     0.31    3     0.00 ! - - - - - 0
! do not change
!SM   SM   CT2  HA       0.1580  3     0.00 ! X X X X A 1
!SM   SM   CTS2 HAS2     0.1580  3     0.00 ! - - - - - 0

!uses
!X    CTS1 CTS2 X        0.200   3     0.00 ! alkane, 3/92
!HAS2 CTS2 CES1 CTS1     0.000   3     0.00 ! X X X P 1 (OK to use cholesterol)
!
HAS2 CTS2 CTS1 CTS3     0.1200  3     0.00 ! lkr5 dih5
!
!THIS HAS TO BE DONE AND : HAS3 CTS3 CES1 CTS1     0.0600  3  0.0
!LARGER THAN THE EXISTING: HAS2 CTS2 CES1 CTS1     0.0300  3  0.0
!POTENTIAL PROBLEM!!!
!
!
!take
!CTS3 CES1 CES1 HES1     1.0000  2   180.00 ! 2-butene, adm jr., 8/98 update
CTS2 CES1 CES1 HES1     1.0000  2   180.00 ! "  "
CTS1 CES1 CES1 HES1     1.0000  2   180.00 ! "  "
!CTS2 CES1 CTS1 CTS3     0.00    3   180.0  ! bR12
!
!compare
!HES1 CES1 CTS2 CTS2     0.1200  3     0.00 ! butene, yin,adm jr., 12/95
!HES1 CES1 CTS2 CTS3     0.1200  3     0.00 ! butene, yin,adm jr., 12/95
HES1 CES1 CTS1 CTS3     0.1200  3     0.00 ! butene, yin,adm jr., 12/95
!
!disulfide
CT2  SM   SM   CTS2     1.0000  1     0.00 ! ALLOW   ALI SUL ION
CT2  SM   SM   CTS2     4.1000  2     0.00 ! ALLOW   ALI SUL ION
CT2  SM   SM   CTS2     0.9000  3     0.00 ! ALLOW   ALI SUL ION
CT2  SM   SM   CTS3     1.0000  1     0.00 ! ALLOW   ALI SUL ION
CT2  SM   SM   CTS3     4.1000  2     0.00 ! ALLOW   ALI SUL ION
CT2  SM   SM   CTS3     0.9000  3     0.00 ! ALLOW   ALI SUL ION
CTS3 SM   SM   CTS2     1.0000  1     0.00 ! ALLOW   ALI SUL ION
CTS3 SM   SM   CTS2     4.1000  2     0.00 ! ALLOW   ALI SUL ION
CTS3 SM   SM   CTS2     0.9000  3     0.00 ! ALLOW   ALI SUL ION
SM   SM   CTS2 CTS2     0.3100  3     0.00 ! ALLOW  SUL ALI
SM   SM   CTS2 CTS1     0.3100  3     0.00 ! ALLOW  SUL ALI
SM   SM   CTS2 HAS2     0.1580  3     0.00 ! ALLOW   ALI SUL ION
SM   SM   CTS3 HAS3     0.1580  3     0.00 ! ALLOW   ALI SUL ION
SM   CTS2 CTS2 HAS2     0.0100  3     0.00 ! ALLOW   ALI SUL ION

! from par_all36_lipid.prm
HES1 CES1 CES1 HES1     1.0000  2   180.00 ! 2-butene, adm jr., 8/98 update
CTS3 CES1 CES1 HES1     1.0000  2   180.00 ! 2-butene, adm jr., 8/98 update
X    CES1 CES1 X        0.4500  1   180.00 ! 2-butene, adm jr., 4/04
X    CES1 CES1 X        8.5000  2   180.00 !
CES1 CES1 CTS2 HAS2     0.3000  3   180.00 !2-butene, adm jr., 4/04
X    CTS1 CTS1 X        0.200   3     0.00 ! alkane, 3/92
X    CTS1 CTS2 X        0.200   3     0.00 ! alkane, 3/92
X    CTS1 CTS3 X        0.200   3     0.00 ! alkane, 3/92

! from toppar_all36_spin_label_dummy.str
NH1   CT1  CT2   OND     1.9    1    43.0
NH1   CT1  CT3   OND     1.9    1    43.0
NH1   CP1  CP2   OND     1.9    1    43.0 ! Prolein
NH1   CT1  CT2A  OND     1.9    1    43.0
NH1   CT1  CT1   OND     1.9    1    43.0
NH1   CT1  CBD   OND     1.9    1    43.0
NH1   CP1  CBD   OND     1.9    1    43.0 ! Prolein
NH1   CT2  CBD   OND     1.9    1    43.0 ! Isoleucine
H     NH1  CT1   CBD     0.00   1     0.00
H     NH1  CT2   CBD     0.00   1     0.00
H     NH1  CT2A  CBD     0.00   1     0.00
H     NH1  CP1   CBD     0.00   1     0.00
OND3  CT2  CT1   NH1    29.60   1    87.53
OND3  CT3  CT1   NH1    29.60   1    87.53
OND3  CP2  CP1   NH1    29.60   1    87.53  ! Prolein
OND3  CT2A CT1   NH1    29.60   1    87.53
OND3  CT1  CT1   NH1    29.60   1    87.53
OND4  CT2  CT1   NH1    21.00   1    42.5
OND4  CT3  CT1   NH1    21.00   1    42.5
OND4  CP2  CP1   NH1    21.00   1    42.5  !Prolein
OND4  CT2A CT1   NH1    21.00   1    42.5
OND4  CT1  CT1   NH1    21.00   1    42.5
OND   CBD  CT2   NH3    21.00   1    42.5  !Add
OND   CT2A CT1   NH3    21.00   1    42.5  !Add
OND3  CBD  CT2   NH1    21.00   1    42.5  !Add
OND4  CBD  CT2   NH1    21.00   1    42.5  !Add

! from toppar_all36_mts.str 
CM321_   SG301_   SG301_   CM331_     0.5026        1      0.0
CM321_   SG301_   SG301_   CM331_     4.3457        2      0.0
CM321_   SG301_   SG301_   CM331_     0.9698        3      0.0
CM321_   SG301_   SG301_   CM331_     0.2219        4      0.0
CM321_   SG301_   SG301_   CM331_     0.0266        6      0.0
HMA2_    CM321_   SG301_   SG301_     0.1580        3      0.0
HMA3_    CM331_   SG301_   SG301_     0.1580        3      0.0
CM331_   SG301_   SG301_   CM331_     1.0000        1      0.0
CM331_   SG301_   SG301_   CM331_     4.1000        2      0.0
CM331_   SG301_   SG301_   CM331_     0.9000        3      0.0
CM321_   CT1      CC       NH1        0.0000        1      0.0
CM321_   CT1      CC       O          1.4000        1      0.0
CM321_   CT1      C        NH1        0.0000        1      0.0
CM321_   CT1      C        O          1.4000        1      0.0
CM321_   CT1      NH1      C          1.8000        1      0.0
CM321_   CT1      NH1      H          0.0000        1      0.0
X        CT1      CM321_   X          0.0000        3      0.0
CT1      CM321_   HMA2_    X          0.0000        1      0.0
CT1      CM321_   SG301_   X          0.0000        1      0.0
NH1      CT1      CM321_   SG301_     1.4413        1      0.0
NH1      CT1      CM321_   SG301_     1.1083        2      0.0
NH1      CT1      CM321_   SG301_     1.9539        3      0.0
NH1      CT1      CM321_   SG301_     0.0391        4      0.0
NH1      CT1      CM321_   SG301_     0.1830        6      0.0
CT1      CM321_   SG301_   SG301_     0.5519        1      0.0
CT1      CM321_   SG301_   SG301_     0.6952        2      0.0
CT1      CM321_   SG301_   SG301_     1.0659        3      0.0
CT1      CM321_   SG301_   SG301_     0.0060        4      0.0
CT1      CM321_   SG301_   SG301_     0.0116        6      0.0
NH1      CT1      CM321_   HMA2_      0.0000        3      0.0
HB1      CT1      CM321_   HMA2_      0.0000        3      0.0
HB1      CT1      CM321_   SG301_     0.0000        3      0.0
HMA2_    CM321_   CT1      C          0.0000        3      0.0
SG301_   CM321_   CT1      C          0.0000        3      0.0
CM321_   SG_00    SG_00    CM321_     0.6225        1    180.0
CM321_   SG_00    SG_00    CM321_     4.6327        2      0.0
CM321_   SG_00    SG_00    CM321_     0.9434        3      0.0
CM321_   SG_00    SG_00    CM321_     0.2146        4      0.0
CM321_   SG_00    SG_00    CM321_     0.0177        6      0.0
HMA2_    CM321_   CM324_   NG3P3_     0.1950        3      0.0
HMA2_    CM321_   CM324_   HMA2_      0.1950        3      0.0
HMA2_    CM321_   SG_00    SG_00      0.1580        3      0.0
CM321_   CM324_   NG3P3_   HGP2_      0.1000        3      0.0
HMA2_    CM324_   NG3P3_   HGP2_      0.1000        3      0.0
SG_00    CM321_   CM324_   NG3P3_     1.8587        1    180.0
SG_00    CM321_   CM324_   NG3P3_     0.3001        2    180.0
SG_00    CM321_   CM324_   NG3P3_     0.2478        3    180.0
SG_00    CM321_   CM324_   NG3P3_     0.2153        4      0.0
SG_00    CM321_   CM324_   NG3P3_     0.1196        6    180.0
SG_00    CM321_   CM324_   HMA2_      0.1950        3      0.0
SG_00    SG_00    CM321_   CM324_     0.6911        1      0.0
SG_00    SG_00    CM321_   CM324_     1.8477        2      0.0
SG_00    SG_00    CM321_   CM324_     0.7622        3      0.0
SG_00    SG_00    CM321_   CM324_     0.0982        4      0.0
SG_00    SG_00    CM321_   CM324_     0.0549        6      0.0
CT1      CM321_   SG_00    X          0.0000        1      0.0
NH1      CT1      CM321_   SG_00      1.5841        1      0.0
NH1      CT1      CM321_   SG_00      1.2857        2      0.0
NH1      CT1      CM321_   SG_00      1.9756        3      0.0
NH1      CT1      CM321_   SG_00      0.0018        4    180.0
NH1      CT1      CM321_   SG_00      0.1941        6      0.0
CT1      CM321_   SG_00    SG_00      0.4336        1      0.0
CT1      CM321_   SG_00    SG_00      0.4322        2      0.0
CT1      CM321_   SG_00    SG_00      1.0946        3      0.0
CT1      CM321_   SG_00    SG_00      0.0162        4      0.0
CT1      CM321_   SG_00    SG_00      0.0027        6      0.0
CM321_   CM324_   NG3P3_   HGP20      0.0017        1      0.0
CM321_   CM324_   NG3P3_   HGP20      0.0128        2      0.0
CM321_   CM324_   NG3P3_   HGP20      0.6896        3      0.0
CM321_   CM324_   NG3P3_   HGP20      0.0123        4    180.0
CM321_   CM324_   NG3P3_   HGP20      0.0202        6      0.0
HMA2_    CM324_   NG3P3_   HGP20      0.1000        3      0.0
HB1      CT1      CM321_   SG_00      0.0000        3      0.0
SG_00    CM321_   CT1      C          0.0000        3      0.0
CM321_   SG_01    SG_01    CM321_     0.6998        1      0.0
CM321_   SG_01    SG_01    CM321_     4.2964        2      0.0
CM321_   SG_01    SG_01    CM321_     0.9826        3      0.0
CM321_   SG_01    SG_01    CM321_     0.2769        4      0.0
CM321_   SG_01    SG_01    CM321_     0.0543        6      0.0
SG3O1_   CM321_   CM321_   HMA2_      0.0100        1      0.0
HMA2_    CM321_   CM321_   HMA2_      0.2200        3      0.0
HMA2_    CM321_   SG_01    SG_01      0.1580        3      0.0
CM321_   CM321_   SG3O1_   OG2P1_     0.2300        3      0.0
HMA2_    CM321_   SG3O1_   OG2P1_     0.1900        3      0.0
SG_01    CM321_   CM321_   SG3O1_     4.4036        1    180.0
SG_01    CM321_   CM321_   SG3O1_     1.0467        2    180.0
SG_01    CM321_   CM321_   SG3O1_     0.4401        3      0.0
SG_01    CM321_   CM321_   SG3O1_     0.9611        4      0.0
SG_01    CM321_   CM321_   SG3O1_     0.1381        6      0.0
SG_01    CM321_   CM321_   HMA2_      0.0100        3      0.0
SG_01    SG_01    CM321_   CM321_     0.1076        1    180.0
SG_01    SG_01    CM321_   CM321_     0.3335        2      0.0
SG_01    SG_01    CM321_   CM321_     0.7142        3      0.0
SG_01    SG_01    CM321_   CM321_     0.0370        4      0.0
SG_01    SG_01    CM321_   CM321_     0.0480        6      0.0
CT1      CM321_   SG_01    X          0.0000        1      0.0
NH1      CT1      CM321_   SG_01      1.8370        1      0.0
NH1      CT1      CM321_   SG_01      1.1792        2      0.0
NH1      CT1      CM321_   SG_01      1.8877        3      0.0
NH1      CT1      CM321_   SG_01      0.1042        4      0.0
NH1      CT1      CM321_   SG_01      0.1390        6      0.0
CT1      CM321_   SG_01    SG_01      0.6158        1      0.0
CT1      CM321_   SG_01    SG_01      0.8621        2      0.0
CT1      CM321_   SG_01    SG_01      1.0556        3      0.0
CT1      CM321_   SG_01    SG_01      0.1129        4    180.0
CT1      CM321_   SG_01    SG_01      0.0090        6      0.0
CM321_   CM321_   SG3O1_   OG2P0      0.0080        1      0.0
CM321_   CM321_   SG3O1_   OG2P0      0.0223        2    180.0
CM321_   CM321_   SG3O1_   OG2P0      0.0198        3      0.0
CM321_   CM321_   SG3O1_   OG2P0      0.0235        4      0.0
CM321_   CM321_   SG3O1_   OG2P0      0.1106        6      0.0
HMA2_    CM321_   SG3O1_   OG2P0      0.1900        3      0.0
HB1      CT1      CM321_   SG_01      0.0000        3      0.0
SG_01    CM321_   CT1      C          0.0000        3      0.0
CM321_   SG_02    SG_02    CM321_     0.1426        1    180.0
CM321_   SG_02    SG_02    CM321_     4.6617        2      0.0
CM321_   SG_02    SG_02    CM321_     0.9419        3      0.0
CM321_   SG_02    SG_02    CM321_     0.2004        4      0.0
CM321_   SG_02    SG_02    CM321_     0.0211        6      0.0
HMA2_    CM321_   CM324_   NG3P0_     0.1950        3      0.0
HMA2_    CM321_   CM324_   HGP5_      0.1950        3      0.0
HMA2_    CM321_   SG_02    SG_02      0.1580        3      0.0
CM321_   CM324_   NG3P0_   CG334_     0.2600        3      0.0
HGP5_    CM324_   NG3P0_   CG334_     0.2600        3      0.0
HGP5_    CG334_   NG3P0_   CM324_     0.2600        3      0.0
HGP5_    CG334_   NG3P0_   CG334_     0.2600        3      0.0
SG_02    CM321_   CM324_   NG3P0_     0.6239        1    180.0
SG_02    CM321_   CM324_   NG3P0_     0.3884        2      0.0
SG_02    CM321_   CM324_   NG3P0_     0.2748        3      0.0
SG_02    CM321_   CM324_   NG3P0_     0.2511        4      0.0
SG_02    CM321_   CM324_   NG3P0_     0.0665        6    180.0
SG_02    CM321_   CM324_   HGP5_      0.1950        3      0.0
SG_02    SG_02    CM321_   CM324_     1.4779        1      0.0
SG_02    SG_02    CM321_   CM324_     2.1091        2      0.0
SG_02    SG_02    CM321_   CM324_     0.7622        3      0.0
SG_02    SG_02    CM321_   CM324_     0.0976        4    180.0
SG_02    SG_02    CM321_   CM324_     0.0258        6      0.0
CT1      CM321_   SG_02    X          0.0000        1      0.0
NH1      CT1      CM321_   SG_02      1.6101        1      0.0
NH1      CT1      CM321_   SG_02      1.2463        2      0.0
NH1      CT1      CM321_   SG_02      1.9736        3      0.0
NH1      CT1      CM321_   SG_02      0.0022        4      0.0
NH1      CT1      CM321_   SG_02      0.1921        6      0.0
CT1      CM321_   SG_02    SG_02      0.5160        1      0.0
CT1      CM321_   SG_02    SG_02      0.4686        2      0.0
CT1      CM321_   SG_02    SG_02      1.0820        3      0.0
CT1      CM321_   SG_02    SG_02      0.0122        4      0.0
CT1      CM321_   SG_02    SG_02      0.0035        6      0.0
CM321_   CM324_   NG3P0_   CG330      0.0010        1      0.0
CM321_   CM324_   NG3P0_   CG330      0.0256        2      0.0
CM321_   CM324_   NG3P0_   CG330      0.3601        3      0.0
CM321_   CM324_   NG3P0_   CG330      0.0257        4    180.0
CM321_   CM324_   NG3P0_   CG330      0.2466        6      0.0
CM324_   NG3P0_   CG330    HGP5_      0.2600        3      0.0
HGP5_    CM324_   NG3P0_   CG330      0.2600        3      0.0
CG330    NG3P0_   CG334_   HGP5_      0.2600        3      0.0
HGP5_    CG330    NG3P0_   CG334_     0.2600        3      0.0
HB1      CT1      CM321_   SG_02      0.0000        3      0.0
SG_02    CM321_   CT1      C          0.0000        3      0.0
CM321_   SG_03    SG_03    CM324_     0.0274        1    180.0
CM321_   SG_03    SG_03    CM324_     5.0398        2      0.0
CM321_   SG_03    SG_03    CM324_     0.8074        3      0.0
CM321_   SG_03    SG_03    CM324_     0.1676        4      0.0
CM321_   SG_03    SG_03    CM324_     0.0493        6      0.0
HMA2_    CM321_   SG_03    SG_03      0.1580        3      0.0
SG_03    CM324_   NG3P0_   CG334_     0.2600        3      0.0
SG_03    SG_03    CM324_   NG3P0_     0.3101        1      0.0
SG_03    SG_03    CM324_   NG3P0_     3.2849        2      0.0
SG_03    SG_03    CM324_   NG3P0_     0.8619        3      0.0
SG_03    SG_03    CM324_   NG3P0_     0.1788        4    180.0
SG_03    SG_03    CM324_   NG3P0_     0.0384        6      0.0
HGP5_    CM324_   SG_03    SG_03      0.1580        3      0.0
CT1      CM321_   SG_03    X          0.0000        1      0.0
NH1      CT1      CM321_   SG_03      1.7530        1      0.0
NH1      CT1      CM321_   SG_03      1.3345        2      0.0
NH1      CT1      CM321_   SG_03      1.9785        3      0.0
NH1      CT1      CM321_   SG_03      0.0176        4    180.0
NH1      CT1      CM321_   SG_03      0.1988        6      0.0
CT1      CM321_   SG_03    SG_03      0.4750        1      0.0
CT1      CM321_   SG_03    SG_03      0.4087        2      0.0
CT1      CM321_   SG_03    SG_03      1.1611        3      0.0
CT1      CM321_   SG_03    SG_03      0.0176        4      0.0
CT1      CM321_   SG_03    SG_03      0.0003        6    180.0
SG_03    CM324_   NG3P0_   CG330      0.0038        1      0.0
SG_03    CM324_   NG3P0_   CG330      0.0415        2      0.0
SG_03    CM324_   NG3P0_   CG330      0.1143        3      0.0
SG_03    CM324_   NG3P0_   CG330      0.0431        4    180.0
SG_03    CM324_   NG3P0_   CG330      0.0967        6      0.0
HB1      CT1      CM321_   SG_03      0.0000        3      0.0
SG_03    CM321_   CT1      C          0.0000        3      0.0
CM_00    SG301_   SG301_   CM_00      0.2242        1    180.0
CM_00    SG301_   SG301_   CM_00      4.5595        2      0.0
CM_00    SG301_   SG301_   CM_00      0.9182        3      0.0
CM_00    SG301_   SG301_   CM_00      0.2107        4      0.0
CM_00    SG301_   SG301_   CM_00      0.0206        6      0.0
CM324_   CM_00    CM_00    HMA2_      0.1950        3      0.0
HMA2_    CM_00    CM_00    HMA2_      0.2200        3      0.0
CM_00    CM_00    CM324_   NG3P3_     0.0759        1      0.0
CM_00    CM_00    CM324_   NG3P3_     0.2182        2      0.0
CM_00    CM_00    CM324_   NG3P3_     0.0302        3      0.0
CM_00    CM_00    CM324_   NG3P3_     0.0902        4      0.0
CM_00    CM_00    CM324_   NG3P3_     0.0428        6    180.0
CM_00    CM_00    CM324_   HMA2_      0.1950        3      0.0
HMA2_    CM_00    CM324_   NG3P3_     0.1950        3      0.0
HMA2_    CM_00    CM324_   HMA2_      0.1950        3      0.0
HMA2_    CM_00    SG301_   SG301_     0.1580        3      0.0
CM_00    CM324_   NG3P3_   HGP2_      0.1000        3      0.0
CM324_   CM_00    CM_00    SG301_     0.5141        1      0.0
CM324_   CM_00    CM_00    SG301_     0.4391        2      0.0
CM324_   CM_00    CM_00    SG301_     0.1760        3      0.0
CM324_   CM_00    CM_00    SG301_     0.2638        4      0.0
CM324_   CM_00    CM_00    SG301_     0.0212        6    180.0
SG301_   CM_00    CM_00    HMA2_      0.0100        3      0.0
CM_00    CM_00    SG301_   SG301_     0.5517        1      0.0
CM_00    CM_00    SG301_   SG301_     1.3409        2      0.0
CM_00    CM_00    SG301_   SG301_     0.9161        3      0.0
CM_00    CM_00    SG301_   SG301_     0.0802        4      0.0
CM_00    CM_00    SG301_   SG301_     0.0447        6      0.0
CM_00    CT1      CC       NH1        0.0000        1      0.0
CM_00    CT1      CC       O          1.4000        1      0.0
CM_00    CT1      C        NH1        0.0000        1      0.0
CM_00    CT1      C        O          1.4000        1      0.0
CM_00    CT1      NH1      C          1.8000        1      0.0
CM_00    CT1      NH1      H          0.0000        1      0.0
X        CT1      CM_00    X          0.0000        3      0.0
CT1      CM_00    SG301_   X          0.0000        1      0.0
CT1      CM_00    HMA2_    X          0.0000        1      0.0
NH1      CT1      CM_00    SG301_     1.6066        1      0.0
NH1      CT1      CM_00    SG301_     1.2315        2      0.0
NH1      CT1      CM_00    SG301_     1.9692        3      0.0
NH1      CT1      CM_00    SG301_     0.0089        4      0.0
NH1      CT1      CM_00    SG301_     0.1891        6      0.0
CT1      CM_00    SG301_   SG301_     0.4762        1      0.0
CT1      CM_00    SG301_   SG301_     0.4981        2      0.0
CT1      CM_00    SG301_   SG301_     1.0779        3      0.0
CT1      CM_00    SG301_   SG301_     0.0070        4      0.0
CT1      CM_00    SG301_   SG301_     0.0045        6      0.0
CM_00    CM324_   NG3P3_   HGP20      0.0018        1    180.0
CM_00    CM324_   NG3P3_   HGP20      0.0120        2    180.0
CM_00    CM324_   NG3P3_   HGP20      0.4128        3      0.0
CM_00    CM324_   NG3P3_   HGP20      0.0126        4      0.0
CM_00    CM324_   NG3P3_   HGP20      0.0002        6      0.0
NH1      CT1      CM_00    HMA2_      0.0000        3      0.0
HB1      CT1      CM_00    SG301_     0.0000        3      0.0
HB1      CT1      CM_00    HMA2_      0.0000        3      0.0
SG301_   CM_00    CT1      C          0.0000        3      0.0
HMA2_    CM_00    CT1      C          0.0000        3      0.0
CM_01    SG301_   SG301_   CM_01      0.3139        1    180.0
CM_01    SG301_   SG301_   CM_01      4.4987        2      0.0
CM_01    SG301_   SG301_   CM_01      0.9264        3      0.0
CM_01    SG301_   SG301_   CM_01      0.2153        4      0.0
CM_01    SG301_   SG301_   CM_01      0.0211        6      0.0
CM324_   CM_01    CM_01    HMA2_      0.1950        3      0.0
HMA2_    CM_01    CM_01    HMA2_      0.2200        3      0.0
HMA2_    CM_01    CM324_   NG3P0_     0.1950        3      0.0
HMA2_    CM_01    CM324_   HGP5_      0.1950        3      0.0
HMA2_    CM_01    SG301_   SG301_     0.1580        3      0.0
CM_01    CM324_   NG3P0_   CG334_     0.2600        3      0.0
SG301_   CM_01    CM_01    CM324_     0.8356        1      0.0
SG301_   CM_01    CM_01    CM324_     0.6327        2      0.0
SG301_   CM_01    CM_01    CM324_     0.1079        3      0.0
SG301_   CM_01    CM_01    CM324_     0.1174        4      0.0
SG301_   CM_01    CM_01    CM324_     0.0350        6    180.0
SG301_   CM_01    CM_01    HMA2_      0.0100        3      0.0
CM_01    CM_01    CM324_   NG3P0_     0.6506        1    180.0
CM_01    CM_01    CM324_   NG3P0_     0.4402        2      0.0
CM_01    CM_01    CM324_   NG3P0_     0.3874        3      0.0
CM_01    CM_01    CM324_   NG3P0_     0.1226        4      0.0
CM_01    CM_01    CM324_   NG3P0_     0.0024        6      0.0
CM_01    CM_01    CM324_   HGP5_      0.1950        3      0.0
SG301_   SG301_   CM_01    CM_01      0.6269        1      0.0
SG301_   SG301_   CM_01    CM_01      1.2526        2      0.0
SG301_   SG301_   CM_01    CM_01      0.9100        3      0.0
SG301_   SG301_   CM_01    CM_01      0.0753        4      0.0
SG301_   SG301_   CM_01    CM_01      0.0440        6      0.0
CM_01    CT1      CC       NH1        0.0000        1      0.0
CM_01    CT1      CC       O          1.4000        1      0.0
CM_01    CT1      C        NH1        0.0000        1      0.0
CM_01    CT1      C        O          1.4000        1      0.0
CM_01    CT1      NH1      C          1.8000        1      0.0
CM_01    CT1      NH1      H          0.0000        1      0.0
X        CT1      CM_01    X          0.0000        3      0.0
CT1      CM_01    SG301_   X          0.0000        1      0.0
CT1      CM_01    HMA2_    X          0.0000        1      0.0
NH1      CT1      CM_01    SG301_     1.5831        1      0.0
NH1      CT1      CM_01    SG301_     1.2252        2      0.0
NH1      CT1      CM_01    SG301_     1.9677        3      0.0
NH1      CT1      CM_01    SG301_     0.0129        4      0.0
NH1      CT1      CM_01    SG301_     0.1879        6      0.0
CT1      CM_01    SG301_   SG301_     0.4551        1      0.0
CT1      CM_01    SG301_   SG301_     0.4978        2      0.0
CT1      CM_01    SG301_   SG301_     1.0677        3      0.0
CT1      CM_01    SG301_   SG301_     0.0049        4      0.0
CT1      CM_01    SG301_   SG301_     0.0056        6      0.0
CM_01    CM324_   NG3P0_   CG330      0.0003        1      0.0
CM_01    CM324_   NG3P0_   CG330      0.0001        2      0.0
CM_01    CM324_   NG3P0_   CG330      0.3837        3      0.0
CM_01    CM324_   NG3P0_   CG330      0.0001        4      0.0
CM_01    CM324_   NG3P0_   CG330      0.2892        6      0.0
NH1      CT1      CM_01    HMA2_      0.0000        3      0.0
HB1      CT1      CM_01    SG301_     0.0000        3      0.0
HB1      CT1      CM_01    HMA2_      0.0000        3      0.0
HMA2_    CM_01    CT1      C          0.0000        3      0.0
SG301_   CM_01    CT1      C          0.0000        3      0.0
! for LAB1
NG2S1   CG2O1   CG311L  CG321L     0.0000         1        0.0
NG2S1    CG311L   CG2O1    NG2S1       0.871725102872000         1       0.0
NG2S1    CG311L   CG2O1    NG2S1       1.036062176919000         2       0.0
NG2S1    CG311L   CG2O1    NG2S1       1.184780441436000         3     180.0
NG2S1    CG311L   CG2O1    NG2S1       0.534919813310000         4     180.0
NG2S1    CG311L   CG2O1    NG2S1       0.238630067382000         6       0.0
NG2S1   CG2O1   CG311L  HGA1       0.0000         1        0.0
OG2D1   CG2O1   CG311L  CG321L     1.4000         1        0.0
OG2D1   CG2O1   CG311L  NG2S1      0.0000         1        0.0
OG2D1   CG2O1   CG311L  HGA1       0.0000         1        0.0
NG2S1   CG2O1   CG321L  CG321L     0.0000         1        0.0
NG2S1   CG2O1   CG321L  HGA2       0.0000         3        0.0
OG2D1   CG2O1   CG321L  CG321L     0.0500         6      180.0
OG2D1   CG2O1   CG321L  HGA2       0.0000         3      180.0
CG311L  CG2O1   NG2S1   HGP1       2.5000         2      180.0
CG321L  CG2O1   NG2S1   HGP1       2.5000         2      180.0
OG2D1   CG2O1   NG2S1   CG311L     2.5000         2      180.0
SG301    CG321L   CG311L   CG2O1       0.298850497031000         1       0.0
SG301    CG321L   CG311L   CG2O1       0.202339721173000         2       0.0
SG301    CG321L   CG311L   CG2O1       0.555370999088000         3     180.0
SG301    CG321L   CG311L   CG2O1       0.024694660829000         4       0.0
SG301    CG321L   CG311L   CG2O1       0.069744856852000         6       0.0
CG2O1   CG311L  CG321L  HGA2       0.2000         3        0.0
NG2S1   CG311L  CG321L  HGA2       0.2000         3        0.0
HGA1    CG311L  CG321L  HGA2       0.1950         3        0.0
CG2O1    CG311L   NG2S1    CG2O1       1.848599469242000         1       0.0
CG2O1    CG311L   NG2S1    CG2O1       0.999095937326000         2     180.0
CG2O1    CG311L   NG2S1    CG2O1       1.412417497745000         3       0.0
CG2O1    CG311L   NG2S1    CG2O1       0.043113636285000         4       0.0
CG2O1    CG311L   NG2S1    CG2O1       0.053058351237000         6       0.0
CG2O1   CG311L  NG2S1   HGP1       0.0000         1        0.0
CG321L  CG311L  NG2S1   CG2O1      1.8000         1        0.0
CG321L  CG311L  NG2S1   HGP1       0.0000         1        0.0
HGA1    CG311L  NG2S1   CG2O1      0.0000         1        0.0
HGA1    CG311L  NG2S1   HGP1       0.0000         1        0.0
CG2O1   CG321L  CG321L  HGA2       0.1950         3        0.0
CG321L   CG321L   CG321L   CG321L      1.917520737948000         1       0.0
CG321L   CG321L   CG321L   CG321L      0.353867141100000         2       0.0
CG321L   CG321L   CG321L   CG321L      0.170790786835000         3       0.0
CG321L   CG321L   CG321L   CG321L      0.098763538784000         4     180.0
CG321L   CG321L   CG321L   CG321L      0.112500000000000         5       0.0
CG321L   CG321L   CG321L   CG321L      0.299476912498000         6     180.0
CG321L  CG321L  CG321L  HGA2       0.1950         3        0.0
HGA2    CG321L  CG321L  HGA2       0.2200         3        0.0
SG301   CG321L  CG331   HGA3       0.0100         3        0.0
HGA2    CG321L  CG331   HGA3       0.1600         3        0.0
HGA2    CG321L  CG3C51  CG3RC1     0.1500         3        0.0
HGA2    CG321L  CG3C51  HGA1       0.1600         3        0.0
CG331    CG321L   SG301    SG301       0.534887695741000         1       0.0
CG331    CG321L   SG301    SG301       0.427595474460000         2       0.0
CG331    CG321L   SG301    SG301       0.610012423568000         3       0.0
CG331    CG321L   SG301    SG301       0.059755779938000         4     180.0
CG331    CG321L   SG301    SG301       0.024967432017000         6     180.0
HGA2    CG321L  SG301   SG301      0.1580         3        0.0
CG321L  CG3C51  CG3RC1  CG3RC1     0.1500         3        0.0
CG321L  CG3C51  CG3RC1  HGA1       0.1500         3        0.0
CG321L   SG301    SG301    CG321L      1.308235006636000         1       0.0
CG321L   SG301    SG301    CG321L      3.924264808495000         2       0.0
CG321L   SG301    SG301    CG321L      0.821094970247000         3       0.0
CG321L   SG301    SG301    CG321L      0.235267829817000         4       0.0
CG321L   SG301    SG301    CG321L      0.070457025113000         6       0.0
NG2S1  CG2O1  CG2R51 CG3C50     1.0000  2   180.00 ! MOL-OP , FROM NG2S1 CG2O1 CG2R61 CG2R61, PENALTY= 138.5
OG2D1  CG2O1  CG2R51 CG3C50     1.0000  2   180.00 ! MOL-OP , FROM OG2D1 CG2O1 CG2R61 CG2R61, PENALTY= 138.5
CG2R51 CG2O1  NG2S1  CG311L     1.6000  1     0.00 ! MOL-OP , FROM CG2R61 CG2O1 NG2S1 CG321, PENALTY= 9.1
CG2R51 CG2O1  NG2S1  CG311L     4.0000  2   180.00 ! MOL-OP , FROM CG2R61 CG2O1 NG2S1 CG321, PENALTY= 9.1
CG311L CG2O1  NG2S1  NG2S1      0.9000  1     0.00 ! MOL-OP , FROM CG321LCG2O1 NG2S1 NG2D1, PENALTY= 18.6
CG311L CG2O1  NG2S1  NG2S1      3.5000  2   180.00 ! MOL-OP , FROM CG321LCG2O1 NG2S1 NG2D1, PENALTY= 18.6
CG321L CG2O1  NG2S1  NG2S1      0.9000  1     0.00 ! MOL-OP , FROM CG321LCG2O1 NG2S1 NG2D1, PENALTY= 18
CG321L CG2O1  NG2S1  NG2S1      3.5000  2   180.00 ! MOL-OP , FROM CG321LCG2O1 NG2S1 NG2D1, PENALTY= 18
OG2D1  CG2O1  NG2S1  NG2S1      2.5000  2   180.00 ! MOL-OP , FROM OG2D1 CG2O1 NG2S1 NG2D1, PENALTY= 18
CG2O1  CG2R51 CG2R51 CG3C50     4.0000  2   180.00 ! MOL-OP , FROM CG2R51 CG2R51 CG2R51 CG3C52, PENALTY= 67.7
CG2O1  CG2R51 CG2R51 HGR51      1.0000  2   180.00 ! MOL-OP , FROM CG2R51 CG2R51 CG2R51 HGR51, PENALTY= 66.5
CG2O1  CG2R51 CG3C50 CG331      0.0500  3   180.00 ! MOL-OP , FROM CG2R51 CG2R51 CG3C52 CG3C52, PENALTY= 107.5
CG2O1  CG2R51 CG3C50 NG2R52     2.8000  2   180.00 ! MOL-OP , FROM CG2R51 CG2R51 CG3C54 NG2R52, PENALTY= 77.5
CG2R51 CG2R51 CG3C50 NG2R52     2.8000  2   180.00 ! MOL-OP , FROM CG2R51 CG2R51 CG3C54 NG2R52, PENALTY= 11
HGR51  CG2R51 CG3C50 NG2R52     5.0000  2   180.00 ! MOL-OP , FROM HGR51 CG2R51 CG3C54 NG2R52, PENALTY= 11
NG2S1  CG311L CG321L SG301      0.2000  3     0.00 ! MOL-OP , FROM NG2S1 CG311LCG321LSG311, PENALTY= 1
HGA1   CG311L CG321L SG301      0.1950  3     0.00 ! MOL-OP , FROM HGA1 CG311LCG321LSG311, PENALTY= 1
CG2O1    CG321L   CG321L   CG321L      0.764997006473000         1       0.0
CG2O1    CG321L   CG321L   CG321L      0.017120198994000         2       0.0
CG2O1    CG321L   CG321L   CG321L      0.345249676811000         3     180.0
CG2O1    CG321L   CG321L   CG321L      0.123208949963000         4       0.0
CG2O1    CG321L   CG321L   CG321L      0.065474948288000         6     180.0
CG321L   CG321L   CG321L   CG3C51      0.888900313880000         1       0.0
CG321L   CG321L   CG321L   CG3C51      0.002749203270000         2     180.0
CG321L   CG321L   CG321L   CG3C51      0.105699176339000         3     180.0
CG321L   CG321L   CG321L   CG3C51      0.094886806099000         4       0.0
CG321L   CG321L   CG321L   CG3C51      0.090404845926000         6     180.0
CG3C51 CG321L CG321L HGA2       0.1950  3     0.00 ! MOL-OP , FROM CG3RC1 CG321LCG321LHGA2, PENALTY= 1.5
CG321L CG321L CG3C51 CG3RC1     0.1500  3     0.00 ! MOL-OP , FROM CG321LCG311LCG3C51 CG3RC1, PENALTY= 4
CG321L   CG321L   CG3C51   SG311       0.606904986259000         1       0.0
CG321L   CG321L   CG3C51   SG311       0.307688585885000         2       0.0
CG321L   CG321L   CG3C51   SG311       0.640358736276000         3       0.0
CG321L   CG321L   CG3C51   SG311       0.096749923502000         4     180.0
CG321L   CG321L   CG3C51   SG311       0.039673810359000         6     180.0
CG321L CG321L CG3C51 HGA1       0.1950  3     0.00 ! MOL-OP , FROM CG321LCG311LCG3C51 HGA1, PENALTY= 4
HGA2   CG321L CG3C51 SG311      0.0100  3     0.00 ! MOL-OP , FROM SG311 CG321LCG321LHGA2, PENALTY= 65
SG301    SG301    CG321L   CG311L      1.254239860444000         1       0.0
SG301    SG301    CG321L   CG311L      0.648196423892000         2       0.0
SG301    SG301    CG321L   CG311L      0.617495688405000         3       0.0
SG301    SG301    CG321L   CG311L      0.100867699188000         4       0.0
SG301    SG301    CG321L   CG311L      0.043509461998000         6     180.0
HGA3   CG331  CG3C50 NG2R52     0.1600  3     0.00 ! MOL-OP , FROM HGA3 CG331 CG3C51 CG3C52, PENALTY= 76
CG2R51 CG3C50 NG2R52 CG3C50     2.8000  2   180.00 ! MOL-OP , FROM CG2R51 CG3C54 NG2R52 CG2R52, PENALTY= 108
CG2R51 CG3C50 NG2R52 OG2D1      2.8000  2   180.00 ! MOL-OP , FROM CG2R51 CG3C54 NG2R52 CG2R52, PENALTY= 112.5
CG331  CG3C50 NG2R52 CG3C50     0.2500  3   180.00 ! MOL-OP , FROM CG3C54 CG3C54 NG2R52 CG2R53, PENALTY= 153.4
CG331  CG3C50 NG2R52 OG2D1      0.2500  3   180.00 ! MOL-OP , FROM CG3C54 CG3C54 NG2R52 CG2R53, PENALTY= 157.9
CG321L CG3C51 CG3RC1 NG2R53     0.5000  2   180.00 ! MOL-OP , FROM CG321LCG3C51 CG3C51 NG2S3, PENALTY= 44
SG311  CG3C51 CG3RC1 CG3RC1     0.1500  3     0.00 ! MOL-OP , FROM CG321LCG3C51 CG3RC1 CG3RC1, PENALTY= 113
SG311  CG3C51 CG3RC1 NG2R53     0.0000  3     0.00 ! MOL-OP , FROM NG2R51 CG3C51 CG3C51 OG303, PENALTY= 145.5
SG311  CG3C51 CG3RC1 HGA1       0.1500  3     0.00 ! MOL-OP , FROM CG321LCG3C51 CG3RC1 HGA1, PENALTY= 113
HGA1   CG3C51 CG3RC1 NG2R53     0.1500  3     0.00 ! MOL-OP , FROM HGA2 CG3C52 CG3RC1 NG2R51, PENALTY= 13
CG321L CG3C51 SG311  CG3C52     0.2400  1   180.00 ! MOL-OP , FROM CG321LCG321LSG311 CG321, PENALTY= 75
CG321L CG3C51 SG311  CG3C52     0.3700  3     0.00 ! MOL-OP , FROM CG321LCG321LSG311 CG321, PENALTY= 75
CG3RC1 CG3C51 SG311  CG3C52     0.2400  1   180.00 ! MOL-OP , FROM CG3C51 CG321LSG311 CG321, PENALTY= 96.5
CG3RC1 CG3C51 SG311  CG3C52     0.3700  3     0.00 ! MOL-OP , FROM CG3C51 CG321LSG311 CG321, PENALTY= 96.5
HGA1   CG3C51 SG311  CG3C52     0.2800  3     0.00 ! MOL-OP , FROM HGA2 CG321LSG311 CG321, PENALTY= 75
SG311  CG3C52 CG3RC1 CG3RC1     0.1500  3     0.00 ! MOL-OP , FROM CG321LCG3C51 CG3RC1 CG3RC1, PENALTY= 117
SG311  CG3C52 CG3RC1 NG2R53     0.1500  3     0.00 ! MOL-OP , FROM CG3C52 CG3C52 CG3RC1 NG2R51, PENALTY= 145
SG311  CG3C52 CG3RC1 HGA1       0.1500  3     0.00 ! MOL-OP , FROM CG321LCG3C51 CG3RC1 HGA1, PENALTY= 117
HGA2   CG3C52 CG3RC1 NG2R53     0.1500  3     0.00 ! MOL-OP , FROM HGA2 CG3C52 CG3RC1 NG2R51, PENALTY= 9
CG3RC1 CG3C52 SG311  CG3C51     0.2400  1   180.00 ! MOL-OP , FROM CG3C51 CG321LSG311 CG321, PENALTY= 96.5
CG3RC1 CG3C52 SG311  CG3C51     0.3700  3     0.00 ! MOL-OP , FROM CG3C51 CG321LSG311 CG321, PENALTY= 96.5
HGA2   CG3C52 SG311  CG3C51     0.2800  3     0.00 ! MOL-OP , FROM HGA2 CG321LSG311 CG321, PENALTY= 75
CG3C51 CG3RC1 CG3RC1 NG2R53     0.1500  3     0.00 ! MOL-OP , FROM CG3C52 CG3RC1 CG3RC1 NG2R51, PENALTY= 9.4
CG3C52 CG3RC1 CG3RC1 NG2R53     0.1500  3     0.00 ! MOL-OP , FROM CG3C52 CG3RC1 CG3RC1 NG2R51, PENALTY= 9
CG3C51 CG3RC1 NG2R53 CG2R53     2.3100  3   180.00 ! MOL-OP , FROM CG3C52 CG3C52 NG2R53 CG2R53, PENALTY= 20.4
CG3C51 CG3RC1 NG2R53 HGP1       0.7600  3     0.00 ! MOL-OP , FROM CG3C52 CG3C52 NG2R53 HGP1, PENALTY= 20.4
CG3C52 CG3RC1 NG2R53 CG2R53     2.3100  3   180.00 ! MOL-OP , FROM CG3C52 CG3C52 NG2R53 CG2R53, PENALTY= 20
CG3C52 CG3RC1 NG2R53 HGP1       0.7600  3     0.00 ! MOL-OP , FROM CG3C52 CG3C52 NG2R53 HGP1, PENALTY= 20
CG2O1  NG2S1  NG2S1  CG2O1      3.4000  1   180.00 ! MOL-OP , FROM CG2D1 NG2D1 NG2S1 CG2O1, PENALTY= 248
CG2O1  NG2S1  NG2S1  CG2O1      1.3000  2   180.00 ! MOL-OP , FROM CG2D1 NG2D1 NG2S1 CG2O1, PENALTY= 248
CG2O1  NG2S1  NG2S1  HGP1       2.5000  2   180.00 ! MOL-OP , FROM CG2D1 NG2D1 NG2S1 HGP1, PENALTY= 248
HGP1   NG2S1  NG2S1  HGP1       2.5000  2   180.00 ! MOL-OP , FROM CG2D1 NG2D1 NG2S1 HGP1, PENALTY= 329
CG311L   NG2S1    CG2O1    CG2R_0      2.467950735890000         1       0.0
CG311L   NG2S1    CG2O1    CG2R_0      4.388348666973000         2     180.0
CG311L   NG2S1    CG2O1    CG2R_0      0.469069743354000         3       0.0
CG311L   NG2S1    CG2O1    CG2R_0      0.021050128946000         4     180.0
CG311L   NG2S1    CG2O1    CG2R_0      0.267614436630000         6     180.0
NG2S1    CG2O1    CG2R_0   CG3C50      0.909524616963000         1     180.0
NG2S1    CG2O1    CG2R_0   CG3C50      0.174516442372000         2       0.0
NG2S1    CG2O1    CG2R_0   CG3C50      0.322307102112000         3     180.0
NG2S1    CG2O1    CG2R_0   CG3C50      0.205996874983000         4       0.0
NG2S1    CG2O1    CG2R_0   CG3C50      0.056835513216000         6       0.0
NG2S1    CG2O1    CG2R_0   CG2R_1      1.000   2     180.0
CG2O1    CG2R_0   CG3C50   CG331       0.050   3     180.0
CG2O1    CG2R_0   CG3C50   NG2R52      2.800   2     180.0
CG2O1    CG2R_0   CG2R_1   HGR51       1.000   2     180.0
CG2O1    CG2R_0   CG2R_1   CG3C50      4.000   2     180.0
CG2R_0   CG2O1    NG2S1    HGP1        2.500   2     180.0
CG2R_0   CG3C50   CG331    HGA3        0.160   3       0.0
CG2R_0   CG3C50   NG2R52   OG2D1       2.800   2     180.0
CG2R_0   CG3C50   NG2R52   CG3C50      2.800   2     180.0
CG2R_0   CG2R_1   CG3C50   CG33_1      0.050   3     180.0
CG2R_0   CG2R_1   CG3C50   NG2R52      2.800   2     180.0
CG2R_0   CG2R_1   CG3C50   CG33_0      0.050   3     180.0
CG2R_1   CG2R_0   CG2O1    OG2D1       1.000   2     180.0
CG2R_1   CG2R_0   CG3C50   CG331       0.050   3     180.0
CG2R_1   CG2R_0   CG3C50   NG2R52      2.800   2     180.0
CG3C50   CG2R_1   CG2R_0   CG3C50     12.000   2     180.0
CG3C50   CG2R_0   CG2O1    OG2D1       1.000   2     180.0
CG3C50   CG2R_0   CG2R_1   HGR51       2.900   2     180.0
CG2R_1   CG3C50   CG33_1   HGA3        0.160   3       0.0
CG2R_1   CG3C50   NG2R52   CG3C50      2.800   2     180.0
CG2R_1   CG3C50   NG2R52   OG2D1       2.800   2     180.0
CG2R_1   CG3C50   CG33_0   HGA3        0.160   3       0.0
NG2R52   CG3C50   CG2R_1   HGR51       5.000   2     180.0
CG33_0   CG3C50   CG2R_1   HGR51       2.000   2     180.0
CG33_1   CG3C50   CG2R_1   HGR51       2.000   2     180.0
NG2R52   CG3C50   CG33_0   HGA3        0.160   3       0.0
CG3C50   NG2R52   CG3C50   CG33_0      0.250   3     180.0
CG33_0   CG3C50   CG33_1   HGA3        0.160   3       0.0
CG33_0   CG3C50   NG2R52   OG2D1       0.250   3     180.0
CG33_1   CG3C50   CG33_0   HGA3        0.160   3       0.0
NG2R52   CG3C50   CG33_1   HGA3        0.160   3       0.0
CG3C50   NG2R52   CG3C50   CG33_1      0.250   3     180.0
CG33_1   CG3C50   NG2R52   OG2D1       0.250   3     180.0
CG311L   CG2O1    NG2S1    NG2S_0      1.507711935523000         1       0.0
CG311L   CG2O1    NG2S1    NG2S_0      0.153543162982000         2       0.0
CG311L   CG2O1    NG2S1    NG2S_0      3.462095838413000         3       0.0
CG311L   CG2O1    NG2S1    NG2S_0      0.221077820124000         4       0.0
CG311L   CG2O1    NG2S1    NG2S_0      0.557349656230000         6     180.0
CG2O1    NG2S1    NG2S_0   HGP1        2.500   2     180.0
CG2O1    NG2S1    NG2S_0   CG2O1       3.412337880962000         1     180.0
CG2O1    NG2S1    NG2S_0   CG2O1       9.798382972336000         2       0.0
CG2O1    NG2S1    NG2S_0   CG2O1       3.317524306026000         3       0.0
CG2O1    NG2S1    NG2S_0   CG2O1       0.167201122648000         4       0.0
CG2O1    NG2S1    NG2S_0   CG2O1       0.147501397251000         6       0.0
NG2S1    NG2S_0   CG2O1    CG321L      1.000000000000000         1       0.0
NG2S1    NG2S_0   CG2O1    CG321L      1.000000000000000         2       0.0
NG2S1    NG2S_0   CG2O1    CG321L      1.000000000000000         3       0.0
NG2S1    NG2S_0   CG2O1    CG321L      1.000000000000000         4       0.0
NG2S1    NG2S_0   CG2O1    CG321L      1.000000000000000         6       0.0
NG2S1    NG2S_0   CG2O1    OG2D1       2.500   2     180.0
NG2S_0   NG2S1    CG2O1    OG2D1       2.500   2     180.0
NG2S_0   CG2O1    CG321L   HGA2        0.000   2     180.0
NG2S_0   CG2O1    CG321L   CG321L      0.756557600033000         1       0.0
NG2S_0   CG2O1    CG321L   CG321L      0.259258845979000         2     180.0
NG2S_0   CG2O1    CG321L   CG321L      0.445499026564000         3     180.0
NG2S_0   CG2O1    CG321L   CG321L      0.014456352236000         4     180.0
NG2S_0   CG2O1    CG321L   CG321L      0.082350504276000         6       0.0
CG2O1    NG2S_0   NG2S1    HGP1_0      2.500   2     180.0
CG321L   CG2O1    NG2S_0   HGP1        2.500   2     180.0
OG2D1    CG2O1    NG2S_0   HGP1        2.500   2     180.0
HGP1_0   NG2S1    NG2S_0   HGP1        2.500   2     180.0
CG321L   CG321L   CG3C51   CG3R_0      0.150   3       0.0
CG321L   CG3C51   CG3R_0   CG3R_1      0.150   3       0.0
CG321L   CG3C51   CG3R_0   HGA1        0.150   3       0.0
CG321L   CG3C51   CG3R_0   NG2R53      0.500   2     180.0
CG3C51   CG3R_0   CG3R_1   CG3C52      4.000   3       0.0
CG3C51   CG3R_0   CG3R_1   HGA1        0.150   3       0.0
CG3C51   CG3R_0   CG3R_1   NG2R53      0.150   3       0.0
CG3C51   CG3R_0   NG2R53   CG2R53      2.310   3     180.0
CG3C51   CG3R_0   NG2R53   HGP1        0.760   3       0.0
CG3R_0   CG3C51   SG311    CG3C52      0.240   1     180.0
CG3R_0   CG3C51   SG311    CG3C52      0.370   3       0.0
CG3R_0   CG3C51   CG321L   HGA2        0.150   3       0.0
CG3R_0   CG3R_1   CG3C52   HGA2        0.150   3       0.0
CG3R_0   CG3R_1   CG3C52   SG311       0.150   3       0.0
CG3R_0   CG3R_1   NG2R53   HGP1        0.760   3       0.0
CG3R_0   CG3R_1   NG2R53   CG2R53      1.100   1     180.0
CG3R_0   NG2R53   CG2R53   NG2R53      0.500   2     180.0
CG3R_0   NG2R53   CG2R53   OG2D1       2.590   2     180.0
CG3R_1   CG3R_0   CG3C51   HGA1        0.150   3       0.0
CG3R_1   CG3R_0   CG3C51   SG311       0.150   3       0.0
CG3R_1   CG3R_0   NG2R53   CG2R53      1.100   1     180.0
CG3R_1   CG3R_0   NG2R53   HGP1        0.760   3       0.0
CG3C52   CG3R_1   CG3R_0   HGA1        0.150   3       0.0
CG3C52   CG3R_1   CG3R_0   NG2R53      0.150   3       0.0
SG311    CG3C51   CG3R_0   HGA1        0.150   3       0.0
SG311    CG3C51   CG3R_0   NG2R53      0.000   2     180.0
NG2R53   CG3R_0   CG3C51   HGA1        0.150   3       0.0
NG2R53   CG3R_0   CG3R_1   HGA1        0.150   3       0.0
NG2R53   CG3R_0   CG3R_1   NG2R53      0.150   3       0.0
CG2R53   NG2R53   CG3R_0   HGA1        0.000   2     180.0
NG2R53   CG3R_1   CG3R_0   HGA1        0.150   3       0.0
HGA1     CG3R_0   CG3C51   HGA1        0.150   3       0.0
HGA1     CG3R_0   CG3R_1   HGA1        0.150   3       0.0
HGA1     CG3R_0   NG2R53   HGP1        0.000   2     180.0
CG3C51   SG311    CG3C52   CG3R_1      0.240   1     180.0
CG3C51   SG311    CG3C52   CG3R_1      0.370   3       0.0
CG3R_1   NG2R53   CG2R53   NG2R53      0.500   2     180.0
CG3R_1   NG2R53   CG2R53   OG2D1       2.590   2     180.0
CG3C52   CG3R_1   NG2R53   HGP1        0.760   3       0.0
CG3C52   CG3R_1   NG2R53   CG2R53      2.310   3     180.0
SG311    CG3C52   CG3R_1   HGA1        0.150   3       0.0
SG311    CG3C52   CG3R_1   NG2R53      0.150   3       0.0
CG2R53   NG2R53   CG3R_1   HGA1        0.000   2     180.0
NG2R53   CG3R_1   CG3C52   HGA2        0.150   3       0.0
HGA1     CG3R_1   CG3C52   HGA2        0.150   3       0.0
HGA1     CG3R_1   NG2R53   HGP1        0.000   2     180.0
CG311L   CG2O1    NG2S1    HGP1_0      2.500   2     180.0
OG2D1    CG2O1    NG2S1    HGP1_0      2.500   2     180.0
HB1  CT1  CG321L HGA2         0.2000  3     0.00 ! From X    CT1  CT2  X
HB1  CT1  CG321L SG301        0.2000  3     0.00 ! From X    CT1  CT2  X
O    C    CT1    CG321L         1.4000  1     0.00 !   ALLOW PEP
HGA2 CG321L CT1  C            0.2000  3     0.00 ! From X    CT1  CT2  X
C    CT1  CG321L SG301        0.2400  1   180.00
C    CT1  CG321L SG301        0.7500  2   180.00
C    CT1  CG321L SG301        1.3500  3   180.00
CG321L CT1  NH1  C            1.8000  1     0.00 ! ALLOW PEP
HGA2   CG321L CT1  CC        0.2000  3     0.00 ! From X    CT1  CT2  X
CC    CT1  CG321L SG301        0.2400  1   180.00
CC    CT1  CG321L SG301        0.7500  2   180.00
CC    CT1  CG321L SG301        1.3500  3   180.00
NH1   C    CT1  CG321L     0.0000  1     0.00 !   ALLOW PEP
NH3   CT1  CG321L HGA2      0.2000  3     0.00 ! From X    CT1  CT2  X
NH3  CT1  CG321L SG301        0.3400  1     0.00
NH3  CT1  CG321L SG301        0.5000  2   180.00
NH3  CT1  CG321L SG301        1.4300  3     0.00

NH1  CT1  CG321L  SG301        0.3400  1     0.00
NH1  CT1  CG321L  SG301        0.5000  2   180.00
NH1  CT1  CG321L  SG301        1.4300  3     0.00
NH1  CT1  CG321L  HGA2      0.2000  3     0.00 ! From X    CT1  CT2  X
H    NH1  CT1  CG321L      0.0000  1     0.00 ! ALLOW PEP
CT1    CG321L    SG301    SG301       0.534887695741000         1       0.0
CT1    CG321L    SG301    SG301       0.427595474460000         2       0.0
CT1    CG321L    SG301    SG301       0.610012423568000         3       0.0
CT1    CG321L    SG301    SG301       0.059755779938000         4     180.0
CT1    CG321L    SG301    SG301       0.024967432017000         6     180.0


IMPROPER
!CTS1 CES1 CES1 CTS3     4.193   0   180.00 ! X X X P 2
!CTS1 CES1 CES1 CTS2     4.193   0   180.00 ! - - - - 0
!CTS1 CES1 CES1 HES1     9.878   0   180.00 ! X X X P 1
CTS1 CES1 CES1 CTS3    200.00   0   180.00 ! X X X P 2  !from Benoit
CTS1 CES1 CES1 CTS2    200.00   0   180.00 ! - - - - 0
CTS1 CES1 CES1 HES1    200.00   0   180.00 ! X X X P 1
! for LAB1
CG2O1   CG311L  NG2S1   OG2D1    120.0000         0        0.0
CG2O1   CG321L  NG2S1   OG2D1    120.0000         0        0.0
CG2O1    CG2R_0   NG2S1    OG2D1     120.000     0       0.0
CG2O1    CG321L   NG2S_0   OG2D1     120.000     0       0.0

CMAP
CES1 CES1 CTS2 SM    CES1 CTS2 SM   SM    24
!r1 cmap
! -180.0
  2.358500  2.358120  2.399450  2.493760  2.438250
  2.054780  1.477750  0.885082  0.316250 -0.272903
 -1.122600 -2.292550 -2.924300 -2.292550 -1.122600
 -0.272903  0.316250  0.885081  1.477750  2.054780
  2.438250  2.493750  2.399450  2.357950

! -165.0
  1.645250  1.667520  1.739820  1.779840  1.738920
  1.569120  1.191960  0.541274 -0.369235 -1.453260
 -2.413870 -2.919790 -2.712950 -1.744700 -0.730931
 -0.318238 -0.111687  0.385270  1.034070  1.575060
  1.899340  1.968280  1.873550  1.733860

! -150.0
  0.400750  0.498036  0.661800  0.681171  0.651400
  0.650317  0.379950 -0.432977 -1.587150 -2.720800
 -3.304950 -2.967740 -2.133000 -1.354130 -0.907000
 -0.868463 -0.796800 -0.297056  0.320100  0.675293
  0.819950  0.873157  0.793850  0.562089

! -135.0
 -0.296928 -0.159988  0.054710  0.154304  0.127557
 -0.039226 -0.551174 -1.512690 -2.433870 -2.798430
 -2.578940 -1.937100 -1.302210 -1.043060 -1.018790
 -0.989542 -0.829207 -0.492751 -0.145771  0.043145
  0.104078  0.096147 -0.004069 -0.195419

! -120.0
 -0.429400 -0.301485 -0.103400  0.037313 -0.023200
 -0.395823 -1.043250 -1.802370 -2.155050 -1.715600
 -0.983100 -0.548705 -0.486950 -0.693643 -0.866250
 -0.755630 -0.524550 -0.377323 -0.272550 -0.143634
 -0.068900 -0.129010 -0.269050 -0.399744

! -105.0
 -0.246506 -0.160525 -0.029231  0.005000 -0.123475
 -0.413199 -0.671046 -0.694196 -0.432724  0.054126
  0.423336  0.376381  0.076501 -0.228843 -0.417040
 -0.429563 -0.339359 -0.227344 -0.074844  0.127775
  0.254406  0.191499  0.011486 -0.169609

!  -90.0
 -0.011300  0.057559  0.192750  0.197602  0.118500
  0.083945  0.307850  0.898306  1.454700  1.567140
  1.297300  0.836247  0.421000  0.225130  0.122450
 -0.020711 -0.068200  0.121027  0.437750  0.720379
  0.848100  0.745783  0.480250  0.168746

!  -75.0
  0.066866  0.194638  0.493376  0.738440  0.922832
  1.108410  1.414830  1.883590  2.185750  2.015950
  1.533510  0.999640  0.618421  0.508999  0.507975
  0.456736  0.498343  0.776996  1.139790  1.384090
  1.405510  1.159350  0.741445  0.301805

!  -60.0
  0.006650  0.252677  0.732450  1.217740  1.608600
  1.853990  1.970050  1.979370  1.863050  1.607480
  1.261600  0.898798  0.627600  0.534493  0.582650
  0.715855  0.923650  1.190830  1.437400  1.566210
  1.476100  1.113000  0.615100  0.174473

!  -45.0
 -0.123869  0.250125  0.766241  1.205640  1.490630
  1.586300  1.487750  1.226560  0.950081  0.787566
  0.679946  0.544104  0.389014  0.263118  0.280619
  0.508762  0.761182  0.853301  0.861288  0.874502
  0.774304  0.455493  0.074617 -0.163661

!  -30.0
 -0.286950  0.111290  0.507900  0.725127  0.767750
  0.677308  0.459850  0.149696 -0.070250 -0.056669
  0.026850 -0.004972 -0.117250 -0.215526 -0.187200
  0.016482  0.170750  0.076248 -0.091200 -0.138901
 -0.181850 -0.347939 -0.508950 -0.502696

!  -15.0
 -0.442952 -0.206782 -0.038770 -0.032722 -0.134353
 -0.272647 -0.457761 -0.679740 -0.767001 -0.605544
 -0.473341 -0.621241 -0.799635 -0.735766 -0.564734
 -0.482705 -0.522259 -0.655506 -0.776263 -0.795562
 -0.771566 -0.770693 -0.745231 -0.634959

!    0.0
 -0.514300 -0.521965 -0.564250 -0.657177 -0.766600
 -0.856176 -0.930950 -0.986170 -0.936500 -0.750395
 -0.692050 -0.955736 -1.160300 -0.955736 -0.692050
 -0.750395 -0.936500 -0.986171 -0.930950 -0.856170
 -0.766600 -0.657198 -0.564250 -0.522010

!   15.0
 -0.442952 -0.634939 -0.745231 -0.770672 -0.771566
 -0.795567 -0.776263 -0.655504 -0.522260 -0.482706
 -0.564734 -0.735766 -0.799635 -0.621241 -0.473341
 -0.605544 -0.767001 -0.679741 -0.457761 -0.272646
 -0.134353 -0.032725 -0.038770 -0.206817

!   30.0
 -0.286950 -0.502704 -0.508950 -0.347928 -0.181850
 -0.138904 -0.091200  0.076249  0.170750  0.016482
 -0.187200 -0.215526 -0.117250 -0.004972  0.026850
 -0.056669 -0.070250  0.149698  0.459850  0.677304
  0.767750  0.725144  0.507900  0.111276

!   45.0
 -0.123869 -0.163662  0.074617  0.455497  0.774304
  0.874501  0.861288  0.853301  0.761183  0.508762
  0.280618  0.263118  0.389015  0.544104  0.679946
  0.787566  0.950083  1.226560  1.487750  1.586290
  1.490630  1.205660  0.766240  0.250108

!   60.0
  0.006650  0.174497  0.615100  1.113000  1.476100
  1.566210  1.437400  1.190820  0.923650  0.715855
  0.582650  0.534493  0.627600  0.898798  1.261600
  1.607480  1.863050  1.979370  1.970050  1.853990
  1.608600  1.217740  0.732450  0.252648

!   75.0
  0.066866  0.301844  0.741443  1.159340  1.405510
  1.384090  1.139790  0.776995  0.498341  0.456737
  0.507978  0.509000  0.618421  0.999641  1.533510
  2.015940  2.185750  1.883590  1.414840  1.108420
  0.922835  0.738440  0.493378  0.194605

!   90.0
 -0.011300  0.168770  0.480250  0.745791  0.848100
  0.720377  0.437750  0.121027 -0.068200 -0.020711
  0.122450  0.225130  0.421000  0.836247  1.297300
  1.567140  1.454700  0.898306  0.307850  0.083945
  0.118500  0.197600  0.192750  0.057529

!  105.0
 -0.246507 -0.169632  0.011490  0.191538  0.254405
  0.127759 -0.074851 -0.227340 -0.339352 -0.429566
 -0.417051 -0.228849  0.076501  0.376377  0.423332
  0.054141 -0.432695 -0.694182 -0.671056 -0.413219
 -0.123487  0.005004 -0.029240 -0.160545

!  120.0
 -0.429400 -0.399806 -0.269050 -0.128975 -0.068900
 -0.143643 -0.272550 -0.377320 -0.524550 -0.755631
 -0.866250 -0.693643 -0.486950 -0.548704 -0.983100
 -1.715600 -2.155050 -1.802370 -1.043250 -0.395829
 -0.023200  0.037333 -0.103400 -0.301467

!  135.0
 -0.296925 -0.195465 -0.004087  0.096108  0.104079
  0.043176 -0.145745 -0.492771 -0.829251 -0.989539
 -1.018740 -1.043030 -1.302210 -1.937080 -2.578930
 -2.798510 -2.434010 -1.512760 -0.551137 -0.039161
  0.127601  0.154336  0.054746 -0.159907

!  150.0
  0.400750  0.562134  0.793850  0.873078  0.819950
  0.675334  0.320100 -0.297158 -0.796950 -0.868519
 -0.906950 -1.354090 -2.133000 -2.967720 -3.304950
 -2.720950 -1.587400 -0.433131  0.379950  0.650360
  0.651400  0.681124  0.661800  0.498081

!  165.0
  1.645230  1.733990  1.873520  1.968170  1.899270
  1.575000  1.033980  0.385084 -0.111911 -0.318365
 -0.730957 -1.744750 -2.713040 -2.919850 -2.413920
 -1.453410 -0.369479  0.541077  1.191850  1.569040
  1.738800  1.779700  1.739740  1.667410


NH1 CT1 CT2 SM    CT1 CT2 SM   SM    24
! adds cmap
! -180.0
 -0.178600  0.260551  0.777600  1.137780  1.057250
  0.391725 -0.395900 -0.811383 -0.842300 -0.571219
  0.021150  0.844164  1.265600  0.776183 -0.100000
 -0.692122 -0.775750 -0.356540  0.085900  0.108989
 -0.107800 -0.286735 -0.379100 -0.373341

! -165.0
  0.448253  0.893038  1.265080  1.350790  0.955136
  0.052932 -0.720228 -0.758364 -0.234759  0.502002
  1.181390  1.546570  1.317500  0.418219 -0.387655
 -0.389798  0.069378  0.465203  0.596700  0.409852
  0.114790 -0.057643 -0.057901  0.114880

! -150.0
  0.631550  0.990200  1.153100  0.901064  0.260150
 -0.580187 -1.022150 -0.588005  0.311400  1.097690
  1.411000  1.061420  0.320500 -0.410779 -0.675000
 -0.206590  0.436250  0.655984  0.521500  0.256123
  0.034500 -0.016069  0.091000  0.312941

! -135.0
  0.200743  0.458956  0.516588  0.140798 -0.496671
 -1.088270 -1.187840 -0.525936  0.321360  0.690412
  0.412887 -0.419763 -1.172240 -1.257670 -0.826738
 -0.215571  0.235497  0.283124  0.076154 -0.161480
 -0.297679 -0.261033 -0.131050  0.007446

! -120.0
 -0.308300 -0.127376 -0.104050 -0.451721 -0.937950
 -1.237940 -1.103300 -0.469670  0.067650 -0.075095
 -0.775800 -1.662760 -2.071700 -1.536770 -0.678300
 -0.209877 -0.131800 -0.271352 -0.477000 -0.621421
 -0.652950 -0.564678 -0.453050 -0.397898

! -105.0
 -0.352400 -0.206935 -0.210856 -0.497036 -0.826751
 -0.921372 -0.714261 -0.283451 -0.073681 -0.451517
 -1.104110 -1.577810 -1.535070 -0.850781 -0.133360
  0.014700 -0.251898 -0.616809 -0.874320 -0.900653
 -0.789119 -0.664133 -0.557417 -0.467451

!  -90.0
 -0.065550  0.069946  0.058850 -0.137130 -0.334250
 -0.347090 -0.205550 -0.026562 -0.059850 -0.451494
 -0.800200 -0.695826 -0.240200  0.311436  0.602150
  0.371807 -0.150850 -0.642882 -0.893450 -0.800897
 -0.588200 -0.483366 -0.409900 -0.254943

!  -75.0
  0.312575  0.456193  0.486546  0.409026  0.300793
  0.237457  0.216659  0.196506  0.054927 -0.241847
 -0.294196  0.226500  0.931478  1.333220  1.266530
  0.734377  0.089946 -0.302319 -0.383161 -0.213997
 -0.033752 -0.035935 -0.054868  0.094298

!  -60.0
  0.796750  1.029980  1.164200  1.135960  0.977400
  0.745384  0.499900  0.295485  0.161700  0.153813
  0.454900  1.150090  1.804950  1.972750  1.677250
  1.103030  0.607500  0.479963  0.564550  0.632501
  0.608700  0.493082  0.432150  0.557913

!  -45.0
  1.443900  1.862700  2.121430  1.979430  1.570450
  1.091560  0.618506  0.239129  0.210912  0.715023
  1.457740  2.064830  2.314870  2.115680  1.739200
  1.493660  1.468250  1.631490  1.688280  1.402510
  1.037750  0.899384  0.960483  1.136380

!  -30.0
  2.225100  2.673430  2.828000  2.426720  1.720500
  1.037300  0.500300  0.218059  0.445300  1.290690
  2.132450  2.358780  2.128150  1.782560  1.627750
  1.855500  2.237900  2.461730  2.292250  1.661520
  1.090400  1.073310  1.410050  1.798560

!  -15.0
  3.025380  3.147070  2.814730  2.087160  1.220060
  0.507251  0.198086  0.444990  1.057230  1.725480
  2.009280  1.639310  1.162030  1.163370  1.571500
  2.128660  2.491140  2.380910  1.868650  1.174820
  0.770366  1.034460  1.728680  2.483640

!    0.0
  3.471450  3.184190  2.416650  1.506750  0.703850
  0.233080  0.311100  0.999152  1.745250  1.977740
  1.659500  0.992775  0.602700  0.990829  1.741500
  2.283330  2.339250  1.820350  1.095950  0.605382
  0.609700  1.224930  2.165250  3.043650

!   15.0
  3.262910  2.778750  2.034800  1.250590  0.750973
  0.789098  1.226060  1.802170  2.166760  2.064560
  1.713050  1.423070  1.406030  1.750710  2.154540
  2.273070  1.985770  1.326130  0.719956  0.601793
  1.049040  1.959130  2.866820  3.317620

!   30.0
  2.649250  2.082800  1.530150  1.023410  0.875750
  1.313300  1.933150  2.278770  2.308250  2.124310
  1.993500  2.125390  2.337700  2.398350  2.267950
  1.954970  1.466750  0.882433  0.569500  0.857385
  1.635000  2.618310  3.272050  3.179560

!   45.0
  1.959470  1.293120  0.762373  0.491574  0.555254
  0.961665  1.503780  1.951690  2.199260  2.215990
  2.150100  2.139090  2.098920  1.922060  1.628730
  1.262390  0.831738  0.408810  0.353583  0.943254
  1.835920  2.576640  2.877450  2.590300

!   60.0
  1.290800  0.627381  0.125900  0.028242  0.182300
  0.398413  0.730700  1.232770  1.712400  1.959870
  1.941250  1.688740  1.323300  0.972530  0.701900
  0.530200  0.351650  0.128395  0.218850  0.896778
  1.701050  2.113070  2.119250  1.822960

!   75.0
  0.684770  0.238422 -0.027404 -0.006140  0.167438
  0.333080  0.469998  0.602672  0.797194  1.077900
  1.260500  1.161550  0.809638  0.329298  0.016829
  0.084200  0.234327  0.190778  0.268787  0.769628
  1.347090  1.592510  1.494890  1.150150

!   90.0
  0.192050 -0.001159 -0.050750 -0.008895  0.076400
  0.148200  0.109700 -0.071750 -0.132300  0.137470
  0.432750  0.410008  0.085050 -0.375076 -0.557700
 -0.187742  0.213900  0.147827 -0.003400  0.204354
  0.579550  0.818793  0.806950  0.530170

!  105.0
 -0.174724 -0.265458 -0.343561 -0.399528 -0.517612
 -0.751709 -0.940512 -0.911849 -0.665273 -0.311959
 -0.237841 -0.718240 -1.311280 -1.498520 -1.172550
 -0.464405 -0.047883 -0.441424 -0.999224 -1.011090
 -0.673515 -0.348143 -0.150421 -0.112073

!  120.0
 -0.564150 -0.635100 -0.785050 -0.928508 -1.166700
 -1.547210 -1.716300 -1.377980 -0.868450 -0.638023
 -0.961350 -1.860160 -2.520200 -2.213920 -1.396600
 -0.753265 -0.705100 -1.391530 -2.088800 -2.097970
 -1.682650 -1.262880 -0.922050 -0.670843

!  135.0
 -1.053310 -1.073680 -1.105450 -1.196060 -1.308450
 -1.375520 -1.294390 -1.038000 -0.918316 -1.230520
 -1.863600 -2.524960 -2.601910 -1.733020 -0.881965
 -1.003860 -1.694380 -2.299690 -2.527300 -2.265870
 -1.767130 -1.328310 -1.065430 -1.012160

!  150.0
 -1.272000 -1.170110 -0.959300 -0.870460 -0.797100
 -0.615494 -0.470400 -0.550643 -0.952850 -1.650810
 -2.219150 -2.226160 -1.613850 -0.608011 -0.195800
 -1.105270 -2.266700 -2.520010 -2.141550 -1.668190
 -1.242500 -0.925946 -0.849750 -1.069840

!  165.0
 -0.889222 -0.597460 -0.158974  0.152612  0.246983
  0.103313 -0.204606 -0.591328 -1.019410 -1.400570
 -1.395190 -0.773677  0.002028  0.367519  0.040045
 -0.973450 -1.788880 -1.631850 -1.043800 -0.714220
 -0.608960 -0.565110 -0.628383 -0.824145

NH3 CT1 CT2 SM    CT1 CT2 SM   SM    24 ! Add
! adds cmap
! -180.0
 -0.178600  0.260551  0.777600  1.137780  1.057250
  0.391725 -0.395900 -0.811383 -0.842300 -0.571219
  0.021150  0.844164  1.265600  0.776183 -0.100000
 -0.692122 -0.775750 -0.356540  0.085900  0.108989
 -0.107800 -0.286735 -0.379100 -0.373341

! -165.0
  0.448253  0.893038  1.265080  1.350790  0.955136
  0.052932 -0.720228 -0.758364 -0.234759  0.502002
  1.181390  1.546570  1.317500  0.418219 -0.387655
 -0.389798  0.069378  0.465203  0.596700  0.409852
  0.114790 -0.057643 -0.057901  0.114880

! -150.0
  0.631550  0.990200  1.153100  0.901064  0.260150
 -0.580187 -1.022150 -0.588005  0.311400  1.097690
  1.411000  1.061420  0.320500 -0.410779 -0.675000
 -0.206590  0.436250  0.655984  0.521500  0.256123
  0.034500 -0.016069  0.091000  0.312941

! -135.0
  0.200743  0.458956  0.516588  0.140798 -0.496671
 -1.088270 -1.187840 -0.525936  0.321360  0.690412
  0.412887 -0.419763 -1.172240 -1.257670 -0.826738
 -0.215571  0.235497  0.283124  0.076154 -0.161480
 -0.297679 -0.261033 -0.131050  0.007446

! -120.0
 -0.308300 -0.127376 -0.104050 -0.451721 -0.937950
 -1.237940 -1.103300 -0.469670  0.067650 -0.075095
 -0.775800 -1.662760 -2.071700 -1.536770 -0.678300
 -0.209877 -0.131800 -0.271352 -0.477000 -0.621421
 -0.652950 -0.564678 -0.453050 -0.397898

! -105.0
 -0.352400 -0.206935 -0.210856 -0.497036 -0.826751
 -0.921372 -0.714261 -0.283451 -0.073681 -0.451517
 -1.104110 -1.577810 -1.535070 -0.850781 -0.133360
  0.014700 -0.251898 -0.616809 -0.874320 -0.900653
 -0.789119 -0.664133 -0.557417 -0.467451

!  -90.0
 -0.065550  0.069946  0.058850 -0.137130 -0.334250
 -0.347090 -0.205550 -0.026562 -0.059850 -0.451494
 -0.800200 -0.695826 -0.240200  0.311436  0.602150
  0.371807 -0.150850 -0.642882 -0.893450 -0.800897
 -0.588200 -0.483366 -0.409900 -0.254943

!  -75.0
  0.312575  0.456193  0.486546  0.409026  0.300793
  0.237457  0.216659  0.196506  0.054927 -0.241847
 -0.294196  0.226500  0.931478  1.333220  1.266530
  0.734377  0.089946 -0.302319 -0.383161 -0.213997
 -0.033752 -0.035935 -0.054868  0.094298

!  -60.0
  0.796750  1.029980  1.164200  1.135960  0.977400
  0.745384  0.499900  0.295485  0.161700  0.153813
  0.454900  1.150090  1.804950  1.972750  1.677250
  1.103030  0.607500  0.479963  0.564550  0.632501
  0.608700  0.493082  0.432150  0.557913

!  -45.0
  1.443900  1.862700  2.121430  1.979430  1.570450
  1.091560  0.618506  0.239129  0.210912  0.715023
  1.457740  2.064830  2.314870  2.115680  1.739200
  1.493660  1.468250  1.631490  1.688280  1.402510
  1.037750  0.899384  0.960483  1.136380

!  -30.0
  2.225100  2.673430  2.828000  2.426720  1.720500
  1.037300  0.500300  0.218059  0.445300  1.290690
  2.132450  2.358780  2.128150  1.782560  1.627750
  1.855500  2.237900  2.461730  2.292250  1.661520
  1.090400  1.073310  1.410050  1.798560

!  -15.0
  3.025380  3.147070  2.814730  2.087160  1.220060
  0.507251  0.198086  0.444990  1.057230  1.725480
  2.009280  1.639310  1.162030  1.163370  1.571500
  2.128660  2.491140  2.380910  1.868650  1.174820
  0.770366  1.034460  1.728680  2.483640

!    0.0
  3.471450  3.184190  2.416650  1.506750  0.703850
  0.233080  0.311100  0.999152  1.745250  1.977740
  1.659500  0.992775  0.602700  0.990829  1.741500
  2.283330  2.339250  1.820350  1.095950  0.605382
  0.609700  1.224930  2.165250  3.043650

!   15.0
  3.262910  2.778750  2.034800  1.250590  0.750973
  0.789098  1.226060  1.802170  2.166760  2.064560
  1.713050  1.423070  1.406030  1.750710  2.154540
  2.273070  1.985770  1.326130  0.719956  0.601793
  1.049040  1.959130  2.866820  3.317620

!   30.0
  2.649250  2.082800  1.530150  1.023410  0.875750
  1.313300  1.933150  2.278770  2.308250  2.124310
  1.993500  2.125390  2.337700  2.398350  2.267950
  1.954970  1.466750  0.882433  0.569500  0.857385
  1.635000  2.618310  3.272050  3.179560

!   45.0
  1.959470  1.293120  0.762373  0.491574  0.555254
  0.961665  1.503780  1.951690  2.199260  2.215990
  2.150100  2.139090  2.098920  1.922060  1.628730
  1.262390  0.831738  0.408810  0.353583  0.943254
  1.835920  2.576640  2.877450  2.590300

!   60.0
  1.290800  0.627381  0.125900  0.028242  0.182300
  0.398413  0.730700  1.232770  1.712400  1.959870
  1.941250  1.688740  1.323300  0.972530  0.701900
  0.530200  0.351650  0.128395  0.218850  0.896778
  1.701050  2.113070  2.119250  1.822960

!   75.0
  0.684770  0.238422 -0.027404 -0.006140  0.167438
  0.333080  0.469998  0.602672  0.797194  1.077900
  1.260500  1.161550  0.809638  0.329298  0.016829
  0.084200  0.234327  0.190778  0.268787  0.769628
  1.347090  1.592510  1.494890  1.150150

!   90.0
  0.192050 -0.001159 -0.050750 -0.008895  0.076400
  0.148200  0.109700 -0.071750 -0.132300  0.137470
  0.432750  0.410008  0.085050 -0.375076 -0.557700
 -0.187742  0.213900  0.147827 -0.003400  0.204354
  0.579550  0.818793  0.806950  0.530170

!  105.0
 -0.174724 -0.265458 -0.343561 -0.399528 -0.517612
 -0.751709 -0.940512 -0.911849 -0.665273 -0.311959
 -0.237841 -0.718240 -1.311280 -1.498520 -1.172550
 -0.464405 -0.047883 -0.441424 -0.999224 -1.011090
 -0.673515 -0.348143 -0.150421 -0.112073

!  120.0
 -0.564150 -0.635100 -0.785050 -0.928508 -1.166700
 -1.547210 -1.716300 -1.377980 -0.868450 -0.638023
 -0.961350 -1.860160 -2.520200 -2.213920 -1.396600
 -0.753265 -0.705100 -1.391530 -2.088800 -2.097970
 -1.682650 -1.262880 -0.922050 -0.670843

!  135.0
 -1.053310 -1.073680 -1.105450 -1.196060 -1.308450
 -1.375520 -1.294390 -1.038000 -0.918316 -1.230520
 -1.863600 -2.524960 -2.601910 -1.733020 -0.881965
 -1.003860 -1.694380 -2.299690 -2.527300 -2.265870
 -1.767130 -1.328310 -1.065430 -1.012160

!  150.0
 -1.272000 -1.170110 -0.959300 -0.870460 -0.797100
 -0.615494 -0.470400 -0.550643 -0.952850 -1.650810
 -2.219150 -2.226160 -1.613850 -0.608011 -0.195800
 -1.105270 -2.266700 -2.520010 -2.141550 -1.668190
 -1.242500 -0.925946 -0.849750 -1.069840

!  165.0
 -0.889222 -0.597460 -0.158974  0.152612  0.246983
  0.103313 -0.204606 -0.591328 -1.019410 -1.400570
 -1.395190 -0.773677  0.002028  0.367519  0.040045
 -0.973450 -1.788880 -1.631850 -1.043800 -0.714220
 -0.608960 -0.565110 -0.628383 -0.824145

CTS1 CTS1 CTS2 SM    CTS1 CTS2 SM   SM    24
!old CTL1 CTL1 CTL2 SM    CTL1 CTL2 SM   SM    24
!r5 cmap
! -180.0
  0.326800  0.364340  0.391900  0.270250  0.132600
 -0.031150 -0.193900 -0.062450  0.075000 -0.210270
 -0.515500 -0.506600 -0.494900 -0.203900 -0.096900
  0.056800  0.208500  0.014600 -0.183100 -0.222450
 -0.255800 -0.132525 -0.005250  0.167755

! -165.0
  0.439500  0.377275  0.324930  0.241613  0.159285
  0.062938 -0.042400  0.165913  0.354425  0.250300
  0.134345  0.072950  0.008925  0.096263  0.185070
  0.341275  0.499150  0.384825  0.269150  0.219975
  0.179750  0.257175  0.354560  0.387050

! -150.0
  0.532400  0.389200  0.258000  0.240970  0.183950
  0.156325  0.129100  0.395275  0.653450  0.725880
  0.788250  0.631100  0.513950  0.488458  0.462900
  0.628760  0.790600  0.766940  0.723300  0.653450
  0.595500  0.646865  0.694250  0.623345

! -135.0
  0.326450  0.240525  0.166350  0.163500  0.162900
  0.215113  0.262625  0.445538  0.642470  0.545825
  0.470230  0.183850 -0.100450  0.211425  0.519350
  0.730575  0.957500  0.723813  0.509335  0.445938
  0.382740  0.459550  0.567080  0.426850

! -120.0
  0.100900  0.087850  0.070800  0.126046  0.141250
  0.263740  0.406150  0.494800  0.593450  0.372850
  0.148150 -0.293450 -0.714950 -0.075574  0.583800
  0.854430  1.085000  0.694682  0.296350  0.235425
  0.168600  0.274723  0.379850  0.230374

! -105.0
  0.170350  0.141588  0.120925  0.119775  0.101625
  0.251850  0.368095  0.441900  0.516729  0.234538
 -0.056680 -0.202163 -0.377679 -0.315050 -0.292329
 -0.295450 -0.288375 -0.218835 -0.139300  0.095723
  0.324750  0.370995  0.435200  0.319125

!  -90.0
  0.237600  0.198323  0.157050  0.123545  0.110000
  0.235600  0.350000  0.388820  0.418000  0.096245
 -0.221450 -0.120945 -0.020400 -0.554535 -1.108650
 -1.375240 -1.661750 -1.108330 -0.574950 -0.044045
  0.480900  0.485735  0.490550  0.364032

!  -75.0
  0.370724  0.239763  0.114880  0.070013  0.021527
  0.153713  0.276250  0.263713  0.251235 -0.006525
 -0.244235 -0.700675 -1.147170 -1.573238 -1.999540
 -1.786625 -1.573850 -0.896650 -0.209430  0.263825
  0.75800   0.743900  0.750750  0.550713

!  -60.0
  0.483850  0.286200  0.080550  0.006430 -0.067550
  0.079435  0.222400  0.133445  0.064450 -0.101325
 -0.297140 -1.280425 -2.263550 -2.581950 -2.910100
 -2.188350 -1.485950 -0.664970  0.136050  0.574645
  1.013300  1.014035  0.990850  0.747450

!  -45.0
  0.780145  0.519063  0.263550  0.140225  0.015500
  0.071788  0.141275 -0.029875 -0.195835 -0.727038
 -1.273240 -2.116163 -2.979045 -3.004313 -3.034570
 -2.256550 -1.473650 -0.705350  0.063840  0.465438
 0.858045   1.065513  1.262040  1.016588

!  -30.0
  1.056500  0.756923  0.455350  0.263960  0.092550
  0.065170  0.039750 -0.208135 -0.446100 -1.372730
 -2.239400 -2.961950 -3.664400 -3.436775 -3.188950
 -2.325340 -1.461150 -0.745760 -0.010350  0.356230
  0.722750  1.138950  1.535150  1.301825

!  -15.0
  0.687150  0.406438  0.142645  0.081450  0.026245
 -0.059288 -0.165840 -0.518625 -0.881440 -1.880138
 -2.848815 -3.586700 -4.314545 -3.995250 -3.655325
 -2.786013 -1.856150 -1.092938 -0.295745  0.229575
  0.748724  0.988450  1.220973  0.947588

!    0.0
  0.297900  0.054930 -0.184000 -0.121150 -0.038100
 -0.184325 -0.331350 -0.844275 -1.336800 -2.437525
 -3.499250 -4.221540 -4.944750 -4.543325 -4.182900
 -3.247945 -2.311050 -1.440125 -0.589200  0.104960
  0.795100  0.847960  0.900800  0.597340

!   15.0
 -0.197250 -0.131713 -0.066175  0.014850  0.095875
 -0.114400 -0.324675 -1.062663 -1.800650 -2.884175
 -3.967700 -4.746775 -5.525850 -4.713788 -3.901725
 -2.766863 -1.632000 -1.015875 -0.399750 -0.042238
  0.315275  0.215425  0.115575 -0.040838

!   30.0
 -0.692400 -0.322335  0.051650  0.143750  0.229850
 -0.044475 -0.318000 -1.281230 -2.264500 -3.350324
 -4.437150 -5.232040 -6.106950 -4.863730 -3.620550
 -2.284720 -0.952950 -0.583625 -0.210300 -0.187325
 -0.164550 -0.437140 -0.669650 -0.691035

!   45.0
 -0.234450  0.163138  0.553230  0.347238  0.158230
 -0.516875 -1.171950 -2.089088 -3.002230 -3.711238
 -4.409240 -4.397000 -4.273450 -3.339325 -2.330240
 -1.358875 -0.415850 -0.393163 -0.379445 -0.489675
 -0.602835 -0.696813 -0.783350 -0.506875

!   60.0
  0.232400  0.636350  1.060900  0.543725  0.046550
 -0.949665 -2.025900 -2.856955 -3.747950 -4.074650
 -4.395350 -3.541450 -2.648550 -1.834940 -0.981250
 -0.431500  0.119250 -0.203500 -0.528650 -0.793945
 -1.055200 -0.978525 -0.897850 -0.332745

!   75.0
  0.721530  0.925975  1.166420  0.636688  0.146935
 -0.543743 -1.244450 -1.712450 -2.160350 -2.465624
 -2.761500 -2.385998 -2.020465 -1.363425 -0.686365
 -0.210063  0.278230  0.002013 -0.275235 -0.343500
 -0.416775 -0.233250 -0.053755  0.331888

!   90.0
  1.198600  1.203330  1.212000  0.739550  0.227300
 -0.117830 -0.463000 -0.537875 -0.572750 -0.840250
 -1.127650 -1.260325 -1.412400 -0.909940 -0.411500
  0.011835  0.433250  0.218745 -0.015800  0.103985
  0.225650  0.512029  0.794400  0.994550

!  105.0
  1.058375  1.106675  1.175155  0.856588  0.558080
  0.410038  0.282055  0.032713 -0.216860 -0.642150
 -1.077700 -1.169329 -1.258975 -0.891648 -0.504300
 -0.252815  0.019075 -0.019850 -0.050675  0.178548
  0.387750  0.598273  0.788775  0.928650

!  120.0
  0.897850  1.010050  1.118250  0.988525  0.868800
  0.947955  1.007050  0.573350  0.159550 -0.434120
 -1.027750 -1.026650 -1.105550 -0.841325 -0.597100
 -0.489180 -0.395100 -0.245345 -0.085550  0.232150
  0.549850  0.666550  0.783150  0.841500

!  135.0
  0.685280  0.788350  0.911470  0.824150  0.756890
  0.637138  0.537475  0.255263 -0.017860 -0.420488
 -0.814374 -1.139175 -1.434256 -1.266000 -1.067745
 -0.817313 -0.546400 -0.328250 -0.094650  0.050725
  0.201030  0.329050  0.458060  0.566150

!  150.0
  0.452650  0.568650  0.684650  0.664795  0.624900
  0.346390  0.057890 -0.062785 -0.193350 -0.416855
 -0.620400 -1.201790 -1.803000 -1.670685 -1.558350
 -1.140535 -0.718700 -0.416160 -0.113650 -0.131750
 -0.147750 -0.098400  0.130950  0.289850

!  165.0
  0.387727  0.464000  0.548275  0.458513  0.374750
  0.152850 -0.073740 -0.066113 -0.058995 -0.313563
 -0.557930 -0.858450 -1.138230 -0.988288 -0.817635
 -0.541363 -0.265150 -0.201738 -0.158335 -0.175075
 -0.200799 -0.069463  0.065820  0.226288

NONBONDED E14FAC  1.000000
!nitroxide
NN       0.0       -0.20      1.85  ! as all other nitogens
ON       0.0       -0.1521    1.77
ONr      0.0       -0.1521    1.77
! from par_all36_lipid.prm
HAS1     0.0       -0.022     1.3200 ! alkane, 3/92
HAS2     0.0       -0.028     1.3400 ! alkane, yin and mackerell, 4/98
HAS3     0.0       -0.024     1.3400 ! alkane, yin and mackerell, 4/98
HES1     0.0       -0.031     1.25   ! alkene, yin,adm jr., 12/95
CTS1     0.0       -0.0200    2.275 0.0 -0.01 1.9 ! alkane, 3/92
CTS2     0.0       -0.0560    2.010 0.0 -0.01 1.9 ! alkane, 4/98, yin, adm jr.
CTS3     0.0       -0.0780    2.040 0.0 -0.01 1.9 ! alkane, 4/98, yin, adm jr.
CES1     0.0       -0.068     2.09   ! alkene, yin,adm jr., 12/95
! from toppar_all36_spin_label_dummy.str
OND      0.0       -0.05      2.0
OND3     0.0       -0.05      2.0
OND4     0.0       -0.05      2.0
CBD      0.0        0.0       0.0
! from toppar_all36_mts.str
CM321_   0.000000  -0.056000     2.010000   0.000000  -0.010000     1.900000
HMA2_    0.000000  -0.035000     1.340000
HMA3_    0.000000  -0.024000     1.340000
CM331_   0.000000  -0.078000     2.050000   0.000000  -0.010000     1.900000
SG301_   0.000000  -0.380000     1.975000
HGP2_    0.000000  -0.046000     0.224500
CM324_   0.000000  -0.055000     2.175000   0.000000  -0.010000     1.900000
NG3P3_   0.000000  -0.200000     1.850000
SG_00    0.000000  -0.380000     1.975000
OG2P1_   0.000000  -0.120000     1.700000
SG_01    0.000000  -0.380000     1.975000
SG3O1_   0.000000  -0.470000     2.100000
HGP5_    0.000000  -0.046000     0.700000
CG334_   0.000000  -0.077000     2.215000   0.000000  -0.010000     1.900000
NG3P0_   0.000000  -0.200000     1.850000
SG_02    0.000000  -0.380000     1.975000
SG_03    0.000000  -0.380000     1.975000
CM_00    0.000000  -0.056000     2.010000   0.000000  -0.010000     1.900000
CM_01    0.000000  -0.056000     2.010000   0.000000  -0.010000     1.900000
OG2P0   0.000000  -0.120000    1.700000
CG330   0.000000  -0.077000    2.215000  0.00    -0.010000    1.900000
HGP20   0.000000  -0.046000    0.224500
! for LAB1
CG311L   0.00    -0.032000    2.000000   0.00    -0.010000    1.900000
CG321L   0.00    -0.056000    2.010000   0.00    -0.010000    1.900000


CG2R_0     0.00   -0.0500    2.1000
CG2R_1     0.00   -0.0500    2.1000
CG33_0     0.00   -0.0780    2.0500   0.00   -0.0100    1.9000
CG33_1     0.00   -0.0780    2.0500   0.00   -0.0100    1.9000
NG2S_0     0.00   -0.2000    1.8500   0.00   -0.2000    1.5500
CG3R_0     0.00   -0.0320    2.0000   0.00   -0.0100    1.9000
CG3R_1     0.00   -0.0320    2.0000   0.00   -0.0100    1.9000
HGP1_0     0.00   -0.0460    0.2245

NBFIX
OND    OT    0.0  0.0 ! No interaction with water
OND    HT    0.0  0.0 ! No interaction with water
OND    OND   0.0  0.0 ! No ON ON interaction
OND3   OT    0.0  0.0 ! No interaction with water
OND3   HT    0.0  0.0 ! No interaction with water
OND3   OND3  0.0  0.0 ! No ON ON interaction
OND4   OT    0.0  0.0 ! No interaction with water
OND4   HT    0.0  0.0 ! No interaction with water
OND4   OND4  0.0  0.0 ! No ON ON interaction

END

return
```
