## Supplementary material for "PCNA is a Nucleotide Exchange Factor for the Clamp Loader ATPase Complex": molecular dynamics input files: toppar_all36_lipid_archaeal.str

```
* Parameters generated by analogy by CGenFF
*

!ATOMS
!MASS    -1    CEL0  12.01100 ! Carbon

BONDS
CG2R61 CTL3 230.00 1.4900 ! PROT toluene, from CG2R61 CG331
CG2R61 CTL2 230.00 1.4900 ! PROT toluene, from CG2R61 CG321
CEL0 CEL1   440.000     1.340   ! butene, yin,adm jr., 12/95
CEL0 CTL2   365.000     1.502   ! butene; from propene, yin,adm jr., 12/95
CEL0 CTL3   383.000     1.504   ! butene, yin,adm jr., 12/95
! Ubiquinone/ubiquinol
CTL3 OG301        360.00     1.4150 ! diethylether, alex

ANGLES
CG2O5   CG2DC1  CTL2    65.00    123.50 ! mena lig, from CG2O1 CG2DC2 CG321, penalty= 3   
CG2O5   CG2DC1  CTL3    65.00    123.50 ! mena lig, from CG2O1 CG2DC2 CG321, penalty= 3.9 
CG2DC1  CG2O5   CG2R61  40.00    117.20 ! mena lig, from CG2O3 CG2O5 CG2R61, penalty= 33  
CEL1    CTL2    CG2R61  48.00    123.50 ! mena lig, from CG2DC1 CG2DC2 CG2DC3, by dpatel
CTL2    CG2R61  CG2R63  45.80    120.00 ! mena lig, from CG2R61 CG2R61  CG321, by dpatel
CTL3    CG2R61  CG2R63  45.80    120.00 ! mena lig, from CG2R61 CG2R61  CG321, by dpatel
CG2R61  CG2R63  CG2R61  40.00    120.00   35.00   2.41620 ! mena lig, from PROT JES 8/25/89 , by dpatel   
CG2R61  CG2R63  OG2D4   100.00   124.60 ! mena lig, from CG2R62 CG2R63 OG2D4, by dpatel
CTL3    CEL1    CTL2    48.00    123.50 ! mena lig, from CG331 CG2D1 CG321, for retinal tmch, manually
CG2R61  CTL2    HAL2    49.30    107.50 ! mena lig, from CG2R61 CG321 HGA2, for pyridine, manually
CTL2    CG2R61  CG2R61  45.80    120.00 ! mena lig, from CG2R61 CG2R61 CG321, manually
CTL3    CG2R61  CG2R61  45.80    120.00 ! mena lig, from CG2R61 CG2R61 CG331, manually
CG2R61  CTL3    HAL3    49.30    107.50 ! mena lig, from CG2R61 CG331 HGA3, manually
HAL3 CTL3 CEL0 42.00     111.50 ! from HAL3 CTL3 CEL1
CTL3 CEL0 CTL3 48.00    123.50 ! mena lig, from CG321 CG2D1 CG331, penalty= 0.9
CTL3 CEL1 CEL0   48.00     123.50   ! from CEL1 CEL1 CTL3
CTL3 CEL0 CEL1   48.00     123.50   ! from CEL1 CEL1 CTL3
CTL2 CEL0 CEL1   48.00     123.50   ! from CEL1 CEL1 CTL2
CTL2 CEL1 CEL0    48.00     123.50   ! from CEL1 CEL1 CTL2
CTL2 CTL2 CEL0  32.00     112.20 ! from CEL1 CTL2 CTL2
HAL2 CTL2 CEL0   45.00     111.50 ! from HAL2 CTL2 CEL1
CTL2 CEL0 CTL3   48.00    123.50 ! mena lig, from CG331 CG2D1 CG321
CEL0 CEL1 HEL1   52.00     119.50 ! from HEL1 CEL1 CEL1
! Ubiquinone/ubiquinol
HAL3 CTL3 OG301    45.90    108.89 ! MEOB, Methoxybenzene, cacha
CTL3 OG301 CG2R61  53.00    109.00 ! MOET, Methoxyethene, xxwy
OG301 CG2R61 CG2R63 65.00    123.50 ! lig , from CG2O1 CG2DC1 CG321, PENALTY= 88

DIHEDRALS
HAL1     CTL1     CTL2      OG301    0.1950  3     0.00 ! ar  lig , from HGA1 CG311 CG321 OG302, penalty= 0.5
CTL1     CTL2     CTL2      OG301    0.1600  1   180.00 ! ar  lig , from CG321 CG321 CG321 OG301, penalty= 0.6
CTL1     CTL2     CTL2      OG301    0.3900  2     0.00 ! ar  lig , from CG321 CG321 CG321 OG301, penalty= 0.6
CEL1     CEL1     CTL2     CG2DC1    1.0000  1   180.00 ! mena lig , from CG2D1 CG2D1 CG321 CG2D1, penalty= 0.5    
CEL1     CEL1     CTL2     CG2DC1    0.1000  2     0.00 ! mena lig , from CG2D1 CG2D1 CG321 CG2D1, penalty= 0.5    
CEL1     CEL1     CTL2     CG2DC1    0.3000  3   180.00 ! mena lig , from CG2D1 CG2D1 CG321 CG2D1, penalty= 0.5    
CEL1     CEL1     CTL2     CG2DC1    0.2000  4     0.00 ! mena lig , from CG2D1 CG2D1 CG321 CG2D1, penalty= 0.5    
CG2O5    CG2DC1   CG2DC1   CTL2      0.5600  1   180.00 ! mena lig , from CG2O4 CG2DC1 CG2DC1 CG331, penalty= 1.4  
CG2O5    CG2DC1   CG2DC1   CTL2      7.0000  2   180.00 ! mena lig , from CG2O4 CG2DC1 CG2DC1 CG331, penalty= 1.4  
CG2O5    CG2DC1   CG2DC1   CTL3      0.5600  1   180.00 ! mena lig , from CG2O4 CG2DC1 CG2DC1 CG331, penalty= 0.5  
CG2O5    CG2DC1   CG2DC1   CTL3      7.0000  2   180.00 ! mena lig , from CG2O4 CG2DC1 CG2DC1 CG331, penalty= 0.5  
CG2DC1   CG2DC1   CG2O5    CG2R61    1.4000  2   180.00 ! mena lig , from CG2DC3 CG2DC1 CG2O5 OG2D3, penalty= 60   
CTL2     CG2DC1   CG2O5    CG2R61    1.4000  2   180.00 ! mena lig , from CG2DC3 CG2DC1 CG2O5 OG2D3, penalty= 166.5
CTL2     CG2DC1   CG2O5    OG2D3     1.4000  2   180.00 ! mena lig , from CG2DC3 CG2DC1 CG2O5 OG2D3, penalty= 110  
CTL3     CG2DC1   CG2O5    CG2R61    1.4000  2   180.00 ! mena lig , from CG2DC3 CG2DC1 CG2O5 OG2D3, penalty= 166.5
CTL3     CG2DC1   CG2O5    OG2D3     1.4000  2   180.00 ! mena lig , from CG2DC3 CG2DC1 CG2O5 OG2D3, penalty= 110  
CG2DC1   CG2DC1   CTL2     CEL1      0.0000  3   180.00 ! mena lig , from CG2D1O CG2DC1 CG321 CG2D1, penalty= 3    
CG2O5    CG2DC1   CTL2     CEL1      0.0000  3     0.00 ! mena lig , from CG2O1 CG2DC1 CG321 CG2D1, penalty= 3     
CG2O5    CG2DC1   CTL2     HAL2      0.0000  3     0.00 ! mena lig , from CG2O1 CG2DC1 CG321 HGA2, penalty= 3      
CG2O5    CG2DC1   CTL3     HAL3      0.0000  3     0.00 ! mena lig , from CG2O1 CG2DC1 CG321 HGA2, penalty= 9      
CG2DC1   CG2O5    CG2R61   CG2R61    1.5850  2   180.00 ! mena lig , from CG2O3 CG2O5 CG2R61 CG2R61, penalty= 33   
CG2O5    CG2R61   CG2R61   CG2O5     3.1000  2   180.00 ! mena lig , from CG2O5 CG2R61 CG2R61 CG2R61, penalty= 45  
CEL1     CEL1     CTL2      CG2R61   1.0000  1   180.00 ! mena lig,  from CG2D1 CG2D1 CG321 CG2D1 , by dpatel                    
CEL1     CEL1     CTL2      CG2R61   0.1000  2     0.00 ! mena lig , by dpatel
CEL1     CEL1     CTL2      CG2R61   0.3000  3   180.00 ! mena lig , by dpatel
CEL1     CEL1     CTL2      CG2R61   0.2000  4     0.00 ! mena lig , by dpatel
CEL1     CTL2     CG2R61    CG2R61   0.2300  2   180.00 ! mena lig,  PROT ethylbenzene ethyl rotation, adm jr. 3/7/92, by dpatel
CEL1     CTL2     CG2R61    CG2R63   0.2300  2   180.00 ! mena lig,  PROT ethylbenzene ethyl rotation, adm jr. 3/7/92, by dpatel
CTL2     CG2R61   CG2R61    CTL3     2.4000  2   180.00 ! mena lig,  from, CG331  CG2R61 CG2R61 CG331 , by dpatel               
CTL2     CG2R61   CG2R61    CG2R63   3.1000  2   180.00 ! mena lig,  from, CG2R61 CG2R61 CG2R61 CG331 , by dpatel               
CTL2     CG2R61   CG2R63    CG2R61   3.1000  2   180.00 ! mena lig,  from, CG2R61 CG2R61 CG2R61 CG331 , by dpatel               
CTL2     CG2R61   CG2R63    OG2D4    1.4000  2   180.00 ! mena lig,  from, CG2DC3 CG2DC1 CG2O5 OG2D3 , by dpatel                
HEL1     CEL1     CTL2      CG2R61   0.0000  3     0.00 ! mena lig , by dpatel
HAL2     CTL2     CG2R61    CG2R63   0.0000  3     0.00 ! mena lig , by dpatel
CG2R61   CG2R61   CG2R63    CG2R61   3.1000  2   180.00 ! mena lig, from, CG2R61 CG2R61 CG2R61 CG2R61 , by dpatel               
CG2R61   CG2R61   CG2R63    OG2D4    1.0000  2   180.00 ! mena lig, from, CG2R61 CG2R62 CG2R63 OG2D4 , by dpatel               
CTL3     CG2R61   CG2R61    CG2R63   3.1000  2   180.00 ! mena lig, from, CG2R61 CG2R61 CG2R61 CG331 , by dpatel                
CTL3     CG2R61   CG2R63    CG2R61   3.1000  2   180.00 ! mena lig, from, CG2R61 CG2R61 CG2R61 CG331 , by dpatel                
CTL3     CG2R61   CG2R63    OG2D4    1.4000  2   180.00 ! mena lig, from, CG2DC3 CG2DC1 CG2O5 OG2D3 , by dpatel                
HAL3     CTL3     CG2R61    CG2R63   0.0000  3     0.00 ! mena lig, by dpatel
CG2R63   CG2R61   CG2R61    CG2R63   3.1000  2   180.00 ! mena lig, from, CG2R61 CG2R61 CG2R61 CG2R61 , by dpatel               
CG2R61 CG2R61 CTL3  HAL3      0.0020  6     0.00 ! PYRIDINE toluene Kenno: 180 -> 0, from CG2R61 CG2R61 CG331  HGA3 
CG2R61 CG2R61 CTL2  HAL2      0.0020  6     0.00 ! PROT toluene, adm jr., 3/7/92, from CG2R61 CG2R61 CG321  HGA2
CTL3  CEL1  CTL2  CTL2      0.1900  3     0.00 ! RETINOL TMCH, from CG331  CG2D1  CG321  CG321
CTL3  CEL1  CTL2  HAL2       0.1900  3     0.00 ! RETINOL TMCH, from CG331  CG2D1  CG321  HGA2
CTL2     CEL1     CTL3     HAL3      0.1600  3     0.00 ! mena lig , from CG321 CG2D1 CG331 HGA3, penalty= 0.9     
CEL1     CTL2     CTL2     CEL1      0.2000  3     0.00 ! mena lig , from CG2D1 CG321 CG321 CG2O3, penalty= 33     

CEL0 CEL1 CTL2 CG2R61   1.0000  1   180.00 ! mena lig,  from CG2D1 CG2D1 CG321 CG2D1 , by dpatel
CEL0 CEL1 CTL2 CG2R61   0.1000  2     0.00 ! mena lig , by dpatel
CEL0 CEL1 CTL2 CG2R61   0.3000  3   180.00 ! mena lig , by dpatel
CEL0 CEL1 CTL2 CG2R61   0.2000  4     0.00 ! mena lig , by dpatel
CTL2 CEL1 CEL0 CTL2   0.4500  1   180.00
CTL2 CEL1 CEL0 CTL2   8.5000  2   180.00
CTL3 CEL0 CTL3 HAL3   0.1600  3     0.00 ! mena lig , from CG321 CG2D1 CG331 HGA3
CTL3 CEL0 CEL1 HEL1   1.0000  2   180.00 ! from CTL3 CEL1 CEL1 HEL1
CTL3 CEL0 CEL1 CTL2   0.4500  1   180.00 ! from X CEL1 CEL1 X
CTL3 CEL0 CEL1 CTL2   8.5000  2   180.00 ! from X CEL1 CEl1 X
CTL2 CEL0 CEL1 HEL1   0.4500  1   180.00 ! from X CEL1 CEL1 X
CTL2 CEL0 CEL1 HEL1   8.5000  2   180.00! from X CEL1 CEL1 X
CTL2 CEL0 CEL1 CTL3   0.4500  1   180.00 ! from X CEL1 CEL1 X
CTL2 CEL0 CEL1 CTL3   8.5000  2  180.00 ! from X CEL1 CEL1 X
CTL3 CEL0 CEL1 CTL3   0.4500  1   180.00 ! from X CEL1 CEL1 X
CTL3 CEL0 CEL1 CTL3   8.5000  2  180.00 ! from X CEL1 CEL1 X

CTL3 CEL0 CTL2 CTL2  0.1900  3     0.00 ! from CG331  CG2D1  CG321  CG321
CTL3 CEL0 CTL2 HAL2  0.1900  3     0.00 ! RETINOL TMCH, from CG331  CG2D1  CG321  HGA2
CTL2 CEL0 CTL3 HAL3  0.1600  3     0.00 ! from CG321 CG2D1 CG331 HGA3
CEL1 CEL0 CTL3 HAL3  0.3000  3   180.00 ! from CEL1 CEL1 CTL3 HAL3
CEL0 CEL1 CTL3 HAL3  0.3000  3   180.00 ! from CEL1 CEL1 CTL3 HAL3
CEL0 CEL1 CTL2 HAL2  0.3000  3   180.00 ! from CEL1 CEL1 CTL2 HAL2
CEL1 CEL0 CTL2 HAL2  0.3000  3   180.00 ! from CEl1 CEL1 CTL2 HAL2

!Param for 2-4-5-6 in isoprene-dimer
CEL0 CEL1 CTL2 CTL2  0.6300  1   180.00 ! by SF
CEL0 CEl1 CTL2 CTL2  0.2000  3   180.00

!Param for 4-5-6-7 in isoprene-dimer
CEL0 CTL2 CTL2 CEl1  1.0300  1   180.00  ! by SF
CEL0 CTL2 CTL2 CEl1  0.3200  3   180.00  !

!Param for 5-6-7-9 in isoprene-dimer
CEL1 CEL0 CTL2 CTL2  0.4500  2     0.00 ! by SF
CEL1 CEL0 CTL2 CTL2  0.1300  5   180.00 !

CG2R61   CG2R61   CG2R61   CTL3      3.1000  2     180.00 ! mkol8 lig, CG2R61 CG2R61 CG2R61 CG331
CG2R61   CG2R61   CG2R61   CTL2      3.1000  2     180.00 ! mkol8 lig, CG2R61 CG2R61 CG2R61 CG331
OG311    CG2R61   CG2R61   CTL3      2.4000  2     180.00 ! mkol8 lig, CG331  CG2R61 CG2R61 OG311
OG311    CG2R61   CG2R61   CTL2      2.4000  2     180.00 ! mkol8 lig, CG331  CG2R61 CG2R61 OG311

! Ubiquinone/ubiquinol
CG2R63  CG2R61 CG2R61 OG301      1.5000  1   180.00 ! lig , from OG301 CG2D1O CG2DC1 CG2DC2, PENALTY= 68.5
CG2R63  CG2R61 CG2R61 OG301     15.0000  2   180.00 ! lig , from OG301 CG2D1O CG2DC1 CG2DC2, PENALTY= 68.5
CG301   CG2R61 CG2R61 CG301     3.0000  2   180.00 ! lig , from CG321 CG2D1 CG2D1O OG3R60, PENALTY= 82.2
OG301   CG2R61  CG2R63 CG2R61   1.4000  2   180.00 ! lig , from CG2DC3 CG2DC1 CG2O5 OG2D3, PENALTY= 202
OG301   CG2R61  CG2R63 OG2D4    1.4000  2   180.00 ! lig , from CG2DC3 CG2DC1 CG2O5 OG2D3, PENALTY= 146.5
CG2R61  CG2R61  OG301  CTL3      0.8000  1   180.00 ! lig , from CG2DC1 CG2D1O OG301 CG331, PENALTY= 3.5
CG2R61  CG2R61  OG301  CTL3      3.0000  2   180.00 ! lig , from CG2DC1 CG2D1O OG301 CG331, PENALTY= 3.5
CG2R61  CG2R61  OG301  CTL3      1.1000  3   180.00 ! lig , from CG2DC1 CG2D1O OG301 CG331, PENALTY= 3.5
CG2R63  CG2R61  OG301  CTL3      0.8000  1   180.00 ! lig , from CG2DC1 CG2D1O OG301 CG331, PENALTY= 68.5
CG2R63  CG2R61  OG301  CTL3      3.0000  2   180.00 ! lig , from CG2DC1 CG2D1O OG301 CG331, PENALTY= 68.5
CG2R63  CG2R61  OG301  CTL3      1.1000  3   180.00 ! lig , from CG2DC1 CG2D1O OG301 CG331, PENALTY= 68.5
HAL3    CTL3    OG301  CG2R61    0.0650  3     0.00 ! MOET, Methoxyethene, xxwy
OG301  CG2R61 CG2R61 OG311      0.0000  2   180.00 ! lig , from OG301 CG2R62 CG2R62 OG311, PENALTY= 20
OG301  CG2R61 CG2R61 OG301      0.0000  2   180.00 ! lig , from OG301 CG2R62 CG2R62 OG311, PENALTY= 35

IMPROPERS
CG2O5    CG2DC1   CG2R61    OG2D3   72.0000  0     0.00 ! mena lig , from CG2O5 CG2O3 CG2R61 OG2D3, penalty= 14
CG2R63   CG2R61   CG2R61    OG2D4   15.0000  0     0.00 ! mena lig, by dpatel
CG2R61   CG2R61   CG2R61    OG311   15.0000  0     0.00 ! mknol lig, mimic above OG2D4, shasha

NONBONDED
CEL0     0.0       -0.068     2.09 ! Adapted from CEL1

end

RETURN
```
