## Supplementary material for "PCNA is a Nucleotide Exchange Factor for the Clamp Loader ATPase Complex": molecular dynamics input files: toppar_all36_lipid_bacterial.str

```
* new parameters
*

BONDS
!
!V(bond) = Kb(b - b0)**2
!
!Kb: kcal/mole/A**2
!b0: A
!
!atom type Kb          b0
! Cyclopropane Moeity Addition
CTL2 CG3RC1 222.500     1.530   ! alkanes, 3/92
CTL3  CG3RC1  222.50     1.5380 ! BAM1, bile acid steroidal C-D ring, cacha, 02/08, from genFF
CTL3  CG3C31  240.00     1.5010 ! PROTMOD cyclopropane, taken from CG321 CG3C31, genFF
CTL2  CG3C31  240.00     1.5010 ! PROTMOD cyclopropane, from genFF
! for DPPGK
OSL   C     150.0       1.334   ! methyl acetate

ANGLES
!
!V(angle) = Ktheta(Theta - Theta0)**2
!
!V(Urey-Bradley) = Kub(S - S0)**2
!
!Ktheta: kcal/mole/rad**2
!Theta0: degrees
!Kub: kcal/mole/A**2 (Urey-Bradley)
!S0: A
!
!atom types     Ktheta    Theta0   Kub     S0
! For Propane Ring
CTL2 CG3RC1 HGA1 34.50     110.10   22.53 2.179  ! propane ring, MacKerell
CTL2 CTL2 CG3RC1 53.35    111.00    8.0   2.561 ! propane ring, MacKerell
HAL2 CTL2 CG3RC1 34.50    110.10   22.53 2.179 ! propane ring, MacKerell
CTL2 CG3RC1 CG3C31 53.35    111.00    8.0   2.561 ! propane ring, MacKerell
CTL2 CG3RC1 CG3RC1 53.35    111.00    8.0   2.561 ! propane ring, MacKerell
! For Dihedral Mapping with Propane Ring
CG3RC1 CTL3  HAL3     33.43    110.10   22.53   2.179 ! BAM1, bile acid steroidal C-D ring, cacha, 02/08, from GenFF
CTL3  CG3RC1 CG3RC1   58.35    113.50   11.16   2.561 ! BAM1, bile acid steroidal C-D ring, cacha, 02/08, from GenFF
CTL3  CG3RC1 HGA1     34.50    110.10   22.53 2.179  ! CARBOCY carbocyclic sugars, taken from CG321-CG3RC1-HGA1, from GenFF 
CTL3  CG3RC1 CG3C31   53.35    111.00    8.0   2.561 ! CARBOCY carbocyclic sugars, taken from CG321-CG3RC1-HGA1, from GenFF
CG3C31 CTL2   HAL2     26.50    110.10   22.53   2.17900 ! PROT alkane update, adm jr., 3/2/92, from genFF
CTL1 CTL2 CL      52.0     108.00   ! best guess made by jbl for PhPC
! for DPPGK
OSL  C    O       90.0     125.9    160.0   2.2576 ! acetic acid
OSL  C    CT1     55.0     109.0    20.00   2.3260 ! methyl acetate
C    OSL  CTL2    40.0     109.6     30.0   2.2651 ! methyl acetate
! from CGenFF
CL   CTL2 CEL3    52.0     108.0    ! PROT adm jr. 5/02/91, acetic acid pure solvent

!
DIHEDRALS
!
!V(dihedral) = Kchi(1 + cos(n(chi) - delta))
!
!Kchi: kcal/mole
!n: multiplicity
!delta: degrees
!
!atom types             Kchi    n   delta
! Taken from C36 GenFF for Propane Ring in Lipid
CTL2   CTL2   CG3RC1 HGA1   0.1500  3     0.00 ! propane ring, MacKerell
CTL2   CTL2   CG3RC1 CG3C31 0.0000  2   180.00 ! propane ring, MacKerell
HGA2   CG3C31 CG3RC1 CTL2   0.1950  3     0.00 ! propane ring, MacKerell
CG3RC1 CG3C31 CG3RC1 CTL2   0.1500  3     0.00 ! propane ring, MacKerell
CTL2   CG3RC1 CG3RC1 CG3C31 0.1500  3     0.00 ! propane ring, MacKerell
CTL2   CG3RC1 CG3RC1 HGA1   0.1500  3     0.00 ! propane ring, MacKerell
CTL2   CG3RC1 CG3RC1 CTL2   0.1500  3     0.00 ! propane ring, MacKerell
HAL2   CTL2   CG3RC1 CG3C31 0.1950  3     0.00 ! propane ring, MacKerell
HAL2   CTL2   CG3RC1 CG3RC1 0.1500  3     0.00 ! propane ring, MacKerell
HAL2   CTL2   CG3RC1 HGA1   0.1500  3     0.00 ! propane ring, MacKerell
! Take from C36 Gen FF for Ring on small molecule studies
CG3RC1 CG3C31 CG3RC1 CTL3   0.1500  3     0.00 ! CARBOCY carbocyclic sugars, taken from CG3RC1 CG3C31 CG3RC1 CG321, genFF
HGA2   CG3C31 CG3RC1 CTL3   0.1950  3     0.00 ! CARBOCY carbocyclic sugars, taken from HGA2 CG3C31 CG3RC1 CG321, genFF
HAL3   CTL3   CG3RC1 CG3RC1 0.1500  3   180.00 ! BAM1, bile acid steroidal C-D ring, cacha, 02/08
HAL3   CTL3   CG3RC1 HGA1   0.1600  3     0.00 ! alkane, 4/98, yin and mackerell, tf2m viv, taken from HGA3 CG331 CG3C51 HGA1, genFF
HAL3   CTL3   CG3RC1 CG3C31 0.1500  3   180.00 ! BAM1, bile acid steroidal C-D ring, cacha, 02/08, taken from HGA3 CG331 CG3RC1 CG3C51, genFF
! For Propane Ring added by K.R.P. 07/10
X    CG3RC1 CG3RC1 X        0.4500  1   180.00 ! 2-butene, adm jr., 4/04 from C36 GenFF
X    CG3RC1 CG3RC1 X        8.5000  2   180.00 !from C36 GenFF
CG3RC1 CG3RC1 CTL2 CTL2     1.71  1    159.6 !ring, KRP
CG3RC1 CG3RC1 CTL2 CTL2     0.37  2    165.1 !ring, KRP
CG3RC1 CG3RC1 CTL2 CTL2     0.58  3     47.6 !ring, KRP
CG3RC1 CTL2 CTL2 CTL2     0.16  1    180.0 ! ring, KRP
CG3RC1 CTL2 CTL2 CTL2     0.01  2    180.0 ! ring, KRP
CG3RC1 CTL2 CTL2 CTL2     0.17  3    180.0 ! ring, KRP
! for DPPGK
OSL  C    CT1  NH3       0.0500  6   180.00 ! /scrat , from OG302 CG2O2 CG311 CG321, PENALTY= 46
OSL  C    CT1  CT2       0.0500  6   180.00 ! /scrat , from OG302 CG2O2 CG311 CG321, PENALTY= 1
OSL  C    CT1  HB1       0.0000  1     0.00 ! /scrat , from OG302 CG2O2 CG311 HGA1, PENALTY= 1
O    C    OSL  CTL2      0.9650  1   180.00 ! LIPID methyl acetate
CTL2 CTL2 OSL  C         0.7000  1   180.00 ! LIPID ethyl acetate, 12/92
HAL2 CTL2 OSL  C         0.0000  3     0.00 ! LIPID phosphate, new NA, 4/98, adm jr.
CT1  C    OSL  CTL2      2.0500  2   180.00 ! /scrat , from CG321 CG2O2 OG302 CG321, PENALTY= 17
! from genFF
CL   CTL2 CEL3 HEL1     0.2000  3     0.00 ! 576P, standard param
CL   CTL2 CEL3 CEL3     1.0000  1   180.00 ! from CG2D1 CG2D1 CG321 CG2D1
CL   CTL2 CEL3 CEL3     0.1000  2     0.00 ! from CG2D1 CG2D1 CG321 CG2D1
CL   CTL2 CEL3 CEL3     0.3000  3   180.00 ! from CG2D1 CG2D1 CG321 CG2D1
CL   CTL2 CEL3 CEL3     0.2000  4     0.00 ! from CG2D1 CG2D1 CG321 CG2D1

IMPROPERS
! for DPPGK
C    CT1  O    OSL      62.0000  0     0.00 ! /scrat , from CG2O2 CG311 OG2D1 OG302, PENALTY= 0.1
C    CTL2 O    OSL      62.0000  0     0.00 ! PROT & LIPID WILDCARD; from MAS, methyl acetate; xxwy

NONBONDED nbxmod  5 atom cdiel fshift vatom vdistance vswitch -
cutnb 14.0 ctofnb 12.0 ctonnb 10.0 eps 1.0 e14fac 1.0 wmin 1.5
                !adm jr., 5/08/91, suggested cutoff scheme
!
!V(Lennard-Jones) = Eps,i,j[(Rmin,i,j/ri,j)**12 - 2(Rmin,i,j/ri,j)**6]
!
!epsilon: kcal/mole, Eps,i,j = sqrt(eps,i * eps,j)
!Rmin/2: A, Rmin,i,j = Rmin/2,i + Rmin/2,j
!
!atom  ignored    epsilon      Rmin/2   ignored   eps,1-4       Rmin/2,1-4
!
!Cylcopropane moeity addition


end

return
```
