## Supplementary material for "PCNA is a Nucleotide Exchange Factor for the Clamp Loader ATPase Complex": molecular dynamics input files: toppar_all36_lipid_cholesterol.str

```
* cholesterol parameters
*

BONDS
!
!V(bond) = Kb(b - b0)**2
!
!Kb: kcal/mole/A**2
!b0: A
!
!atom type Kb          b0
!
! added from par_all35_lipid_jbl.prm by jbl
CEL1  CTL1  240.000     1.502   ! from CEL1  CTL2: sR12cc (c8-c39)
! added for new mixing rule for decalin/heptane by jbl
! CRL1 equivalent to CTL1, HGA1 equivalent to HAL1, etc. (jbl)
CTL1  CRL1  222.500     1.500   ! alkanes, 3/92
CRL1  CRL1  222.500     1.500   ! alkanes, 3/92
CRL1  CTL2  222.500     1.538   ! alkanes, 3/92
CRL1  CRL2  222.500     1.538   ! alkanes, 3/92
CTL1  CRL2  222.500     1.538   ! alkanes, 3/92
CRL2  CRL2  222.500     1.530   ! alkanes, 3/92
CTL2  CRL2  222.500     1.530   ! alkanes, 3/92
CRL1  HGA1  309.00      1.111   ! alkanes, 3/92
CRL2  HGA2  309.00      1.111   ! alkanes, 4/98
OHL   CRL1  428.0       1.420   !  glycerol
CRL1  CTL3  222.500     1.538   ! alkanes, 3/92
CEL1  CRL2  365.000     1.502   ! butene; from propene, yin,adm jr., 12/95
CEL1  CRL1  240.000     1.502   ! from CEL1  CTL2: sR12cc (c8-c39)
! Added for ergosterol (bjr 3/12)
! CEL1  CTL1  240.000     1.502   ! butene, yin,adm jr., 12/95
! for CHSD; added by Seonghoon, Im lab.
CRL1  OSL   340.00      1.430   ! From CG311  OG302
! for steryl glycoside
CRL1     OC301     360.00     1.4150 ! from CG311  OG301

ANGLES
!
!V(angle) = Ktheta(Theta - Theta0)**2
!
!V(Urey-Bradley) = Kub(S - S0)**2
!
!Ktheta: kcal/mole/rad**2
!Theta0: degrees
!Kub: kcal/mole/A**2 (Urey-Bradley)
!S0: A
!
!atom types     Ktheta    Theta0   Kub     S0
!
!
! Added from par_al35_lipid.prm by jbl

CTL1 CTL2 CEL1   32.00     112.20   !from CEL1 CTL2 CTL2 !all CEL1 containing terms will
CTL1 CEL1 CTL2   50.00     113.00   !guess FC, eq. angle to yield 360 deg sum
CEL1 CEL1 CTL1   48.00     123.50   ! from CEL1 CEL1 CTL1
CTL1 CTL1 CEL1   32.00     112.20   !from CEL1 CTL2 CTL2
CTL3 CTL1 CEL1   32.00     112.20   !from CEL1 CTL2 CTL2
CTL2 CTL1 CEL1   32.00     112.20   !from CEL1 CTL2 CTL2 !involve the dR1 and dR2 terms
OHL  CTL1 CTL3   75.700    110.10   ! glycerol
! added for new mixing rule for decalin/heptane by jbl
! CRL1 equivalent to CTL1, HGA1 equivalent to HAL1, etc. (jbl)
HOL  OHL  CRL1   57.500    106.00   ! glycerol
OHL  CRL1 CRL2   75.700    110.10   ! glycerol
OHL  CRL1 HGA1   45.900    108.89   ! glycerol
HAL3 CTL3 CRL1   33.430    110.10   22.53   2.179  ! alkane, 4/98
CRL1 CRL1 CTL3   53.350    108.50    8.00   2.561  ! alkane, 3/92
CRL2 CRL1 CTL3   58.350    113.50   11.16   2.561  ! glycerol
HEL1 CEL1 CRL2   40.00     116.00   ! 1-butene; from propene, yin,adm jr., 12/95
HGA2 CRL2 CEL1   45.00     111.50   ! 1-butene; from propene, yin,adm jr., 12/95
HAL2 CRL2 CEL1   45.00     111.50   ! 1-butene; from propene, yin,adm jr., 12/95
HGA2 CTL2 CEL1   45.00     111.50   ! 1-butene; from propene, yin,adm jr., 12/95
CRL1 CRL2 CEL1   32.00     112.20   !from CEL1 CTL2 CTL2 !all CEL1 containing terms will
CEL1 CEL1 CRL2   48.00     123.50   ! from 2-butene, yin,adm jr., 12/95
CEL1 CEL1 CRL1   48.00     123.50   ! from CEL1 CEL1 CTL1
CRL1 CRL1 CEL1   32.00     112.20   !from CEL1 CTL2 CTL2
CTL1 CRL1 CEL1   32.00     112.20   !from CEL1 CTL2 CTL2
CRL1 CTL1 CEL1   32.00     112.20   !from CEL1 CTL2 CTL2
CTL3 CRL1 CEL1   32.00     112.20   !from CEL1 CTL2 CTL2
CRL2 CRL1 CEL1   32.00     112.20   !from CEL1 CTL2 CTL2 !involve the dR1 and dR2 terms
CTL2 CRL1 CEL1   32.00     112.20   !from CEL1 CTL2 CTL2 !involve the dR1 and dR2 terms
CRL2 CTL1 CEL1   32.00     112.20   !from CEL1 CTL2 CTL2 !involve the dR1 and dR2 terms
CRL2 CRL1 CTL2   58.350    113.50   11.16   2.561  ! glycerol
CRL2 CRL1 CRL2   58.350    113.50   11.16   2.561  ! glycerol
HGA1 CRL1 CTL2   34.500    110.10   22.53   2.179  ! alkane, 3/92
HGA1 CRL1 CRL2   34.500    110.10   22.53   2.179  ! alkane, 3/92
CRL1 CRL1 CTL2   58.350    113.50   11.16   2.561  ! glycerol
CRL1 CRL1 CRL2   58.350    113.50   11.16   2.561  ! glycerol
CRL1 CTL2 CTL3   58.350    113.50   11.16   2.561  ! glycerol
HAL2 CTL2 CRL1   26.500    110.10   22.53   2.179  ! alkane, 4/98
HGA2 CRL2 CRL1   26.500    110.10   22.53   2.179  ! alkane, 4/98
CRL1 CTL2 CTL2   58.350    113.50   11.16   2.561  ! glycerol
CRL1 CRL2 CRL2   58.350    113.50   11.16   2.561  ! glycerol
CRL1 CEL1 CRL2   50.00     113.00   !guess FC, eq. angle to yield 360 deg sum
CRL1 CRL1 CRL1   53.350    111.00    8.00   2.561  ! alkane, 3/92
CTL1 CRL1 CRL2   58.350    113.50   11.16   2.561  ! glycerol
HGA1 CRL1 CTL1   34.500    110.10   22.53   2.179  ! alkane, 3/92
HGA1 CRL1 CRL1   34.500    110.10   22.53   2.179  ! alkane, 3/92
CTL1 CRL1 CRL1   53.350    111.00    8.00   2.561  ! alkane, 3/92
HAL1 CTL1 CRL1   34.500    110.10   22.53   2.179  ! alkane, 3/92
CRL1 CTL1 CTL3   53.350    108.50    8.00   2.561  ! alkane, 3/92
CRL1 CTL1 CTL2   58.350    113.50   11.16   2.561  ! glycerol
CEL2 CEL1 CRL2   48.00     126.00   ! 1-butene; from propene, yin,adm jr., 12/95
CEL1 CRL2 CRL2   32.00     112.20   ! 1-butene; from propene, yin,adm jr., 12/95
CEL1 CTL2 CRL2   32.00     112.20   ! 1-butene; from propene, yin,adm jr., 12/95
CEL1 CRL2 CTL2   32.00     112.20   ! 1-butene; from propene, yin,adm jr., 12/95
CEL1 CRL2 CTL3   32.00     112.20   ! 1-butene; from propene, yin,adm jr., 12/95
CEL1 CRL2 CEL1   30.0      114.0    ! 1,4-dipentene, adm jr., 2/00
CTL1 CRL2 CEL1   32.00     112.20   !from CEL1 CTL2 CTL2 !all CEL1 containing terms will
CRL1 CTL2 CEL1   32.00     112.20   !from CEL1 CTL2 CTL2 !all CEL1 containing terms will
CTL1 CEL1 CRL2   50.00     113.00   !guess FC, eq. angle to yield 360 deg sum
CRL1 CEL1 CTL2   50.00     113.00   !guess FC, eq. angle to yield 360 deg sum
HGA2 CRL2 HGA2   35.500    109.00    5.40   1.80200 ! alkane, 3/92
HGA2 CRL2 CRL2   26.500    110.10   22.53   2.179  ! alkane, 4/98
HGA1 CRL1 CTL3   34.500    110.10   22.53   2.179  ! alkane, 3/92
CRL2 CRL2 CRL2   58.350    113.60   11.16   2.561  ! alkane, 3/92
!Angles appended for ergosterol (bjr)
CEL1 CEL1 CEL1    48.00    123.50   ! From CEL1 CEL1 CTL1
CRL1 CEL1 CRL1    50.00    113.00   ! From CTL1 CEL1 CTL2
CEL1 CRL1 HGA1    45.00    111.50   ! From HAL2 CTL2 CEL1
HEL1 CEL1 CTL1    40.00    116.00   ! From HAL2 CTL2 CEL1
CTL1 CEL1 CTL1    50.00    113.00   !guess from CTL1 CEL1 CTL2
CEL1 CTL1 HAL1    45.00    111.50   !guess from HAL2 CTL2 CEL1
! for CHSD; added by Seonghoon, Im lab.
HGA1 CRL1 OSL    60.00     109.50   ! From OG302  CG311  HGA1
OSL  CRL1 CRL2  115.00     109.70   ! From CG321  CG311  OG302
CRL1 OSL  CL     40.00     109.60   30.00   2.2651 ! From CG2O2  OG302  CG311
! for Lanosterol
CTL3     CRL1     CTL3   58.350    113.50   11.16   2.561 ! CTL3 CTL1 CTL3 or CG331  CG301  CG331
CTL3     CEL1     CTL3   58.350    113.50   11.16   2.561 ! CTL3 CTL1 CTL3 or CG331  CG301  CG331
! for steryl glycoside
CC3162 OC301 CRL1   95.00    109.70 ! from CG321 OG301 CG321
OC301  CRL1  HGA1   60.00    109.50 ! from OG301  CG311  HGA1   
OC301  CRL1  CRL2   115.00   109.70 ! from CG321 CG311 OG302

DIHEDRALS
!
!V(dihedral) = Kchi(1 + cos(n(chi) - delta))
!
!Kchi: kcal/mole
!n: multiplicity
!delta: degrees
!
!atom types             Kchi    n   delta
!
! added for new mixing rule for decalin/heptane by jbl
! CRL1 equivalent to CTL1, HGA1 equivalent to HAL1, etc. (jbl)
CRL1 CRL1 CTL1 CTL2     0.000   3     0.00 ! 6/10, jbk
CRL1 CTL1 CTL2 CTL3     0.1218  3   180.00 ! 6/10, jbk
CRL1 CTL1 CTL2 CTL3     0.2175  2   180.00 ! 6/10, jbk
CRL1 CTL1 CTL2 CTL3     0.2398  1   180.00 ! 6/10, jbk
CRL1 CTL1 CTL2 CTL2     0.1218  3   180.00 ! 6/10, jbk
CRL1 CTL1 CTL2 CTL2     0.2175  2   180.00 ! 6/10, jbk
CRL1 CTL1 CTL2 CTL2     0.2398  1   180.00 ! 6/10, jbk
CRL1 CRL2 CEL1 CRL1     0.30    3   180.0  ! torR1
CTL1 CRL2 CEL1 CRL1     0.30    3   180.0  ! torR1
CRL1 CTL2 CEL1 CRL1     0.30    3   180.0  ! torR1
CRL1 CRL2 CEL1 CTL1     0.30    3   180.0  ! torR1
CTL1 CTL2 CEL1 CRL1     0.30    3   180.0  ! torR1
CTL1 CRL2 CEL1 CTL1     0.30    3   180.0  ! torR1
CRL1 CTL2 CEL1 CTL1     0.30    3   180.0  ! torR1
X    CRL1 OHL  X        0.14    3     0.00 ! glycerol
X    CRL2 OHL  X        0.14    3     0.00 ! glycerol
CRL2 CEL1 CRL1 CRL1     0.00    3   180.0  ! bR12
CTL2 CEL1 CRL1 CRL1     0.00    3   180.0  ! bR12
CRL2 CEL1 CTL1 CRL1     0.00    3   180.0  ! bR12
CRL2 CEL1 CRL1 CTL1     0.00    3   180.0  ! bR12
CTL2 CEL1 CTL1 CRL1     0.00    3   180.0  ! bR12
CTL2 CEL1 CRL1 CTL1     0.00    3   180.0  ! bR12
CRL2 CEL1 CTL1 CTL1     0.00    3   180.0  ! bR12
CTL2 CEL1 CRL1 CTL3     0.00    3   180.0  ! bR12
CRL2 CEL1 CTL1 CTL3     0.00    3   180.0  ! bR12
CRL2 CEL1 CRL1 CRL2     0.30    3   180.0  ! torR1
CRL2 CEL1 CRL1 CTL2     0.30    3   180.0  ! torR1
CRL2 CEL1 CTL1 CRL2     0.30    3   180.0  ! torR1
CTL2 CEL1 CRL1 CRL2     0.30    3   180.0  ! torR1
CRL2 CEL1 CTL1 CTL2     0.30    3   180.0  ! torR1
CTL2 CEL1 CRL1 CTL2     0.30    3   180.0  ! torR1
CTL2 CEL1 CTL1 CRL2     0.30    3   180.0  ! torR1
CEL1 CEL1 CRL2 HGA2     0.3000  3   180.00 !2-butene, adm jr., 4/04
CEL1 CEL1 CRL2 HAL2     0.3000  3   180.00 !2-butene, adm jr., 4/04
CEL1 CEL1 CTL2 HGA2     0.3000  3   180.00 !2-butene, adm jr., 4/04
CEL1 CEL1 CRL2 CRL1     0.5000  1   180.0  ! torR2, CEL1 CEL1 CTL2 CTL2
CEL1 CEL1 CRL2 CRL1     1.3000  3   180.0  !
CEL1 CEL1 CTL2 CRL1     0.5000  1   180.0  ! torR2, CEL1 CEL1 CTL2 CTL2
CEL1 CEL1 CTL2 CRL1     1.3000  3   180.0  !
CEL1 CEL1 CRL2 CTL1     0.5000  1   180.0  ! torR2, CEL1 CEL1 CTL2 CTL2
CEL1 CEL1 CRL2 CTL1     1.3000  3   180.0  !
CEL1 CEL1 CRL1 CRL2     0.5000  1   180.0  ! bR12, CEL1 CEL1 CTL2 CTL2
CEL1 CEL1 CRL1 CRL2     1.3000  3   180.0  !
CEL1 CEL1 CTL1 CRL2     0.5000  1   180.0  ! bR12, CEL1 CEL1 CTL2 CTL2
CEL1 CEL1 CTL1 CRL2     1.3000  3   180.0  !
CEL1 CEL1 CRL1 CTL2     0.5000  1   180.0  ! bR12, CEL1 CEL1 CTL2 CTL2
CEL1 CEL1 CRL1 CTL2     1.3000  3   180.0  !
CEL1 CEL1 CRL1 CTL3     0.5000  1   180.0  ! bR13, rCH3, CEL1 CEL1 CTL2 CTL2
CEL1 CEL1 CRL1 CTL3     1.3000  3   180.0  !
CEL1 CEL1 CRL2 CTL3     0.9000  1   180.00 !2-pentene and 3-heptene
CEL1 CEL1 CRL2 CTL3     0.2000  2   180.00 !2-pentene and 3-heptene
CEL1 CRL2 CRL2 CTL3     0.1400  1    180.0 !2-hexene, adm jr., 11/09 (from jbklauda)
CEL1 CRL2 CRL2 CTL3     0.1700  2      0.0 !2-hexene, adm jr., 11/09 (from jbklauda)
CEL1 CRL2 CRL2 CTL3     0.0500  3    180.0 !2-hexene, adm jr., 11/09 (from jbklauda)
CEL1 CRL2 CTL2 CTL3     0.1400  1    180.0 !2-hexene, adm jr., 11/09 (from jbklauda)
CEL1 CRL2 CTL2 CTL3     0.1700  2      0.0 !2-hexene, adm jr., 11/09 (from jbklauda)
CEL1 CRL2 CTL2 CTL3     0.0500  3    180.0 !2-hexene, adm jr., 11/09 (from jbklauda)
CEL1 CTL2 CRL2 CTL3     0.1400  1    180.0 !2-hexene, adm jr., 11/09 (from jbklauda)
CEL1 CTL2 CRL2 CTL3     0.1700  2      0.0 !2-hexene, adm jr., 11/09 (from jbklauda)
CEL1 CTL2 CRL2 CTL3     0.0500  3    180.0 !2-hexene, adm jr., 11/09 (from jbklauda)
CEL1 CEL1 CRL2 CEL1     1.000   1   180.00 !2,5-diheptane
CEL1 CEL1 CRL2 CEL1     0.100   2     0.00 !2,5-diheptane
CEL1 CEL1 CRL2 CEL1     0.300   3   180.00 !2,5-diheptane
CEL1 CEL1 CRL2 CEL1     0.200   4     0.00 !2,5-diheptane
CEL1 CEL1 CRL1 CRL1     0.5000  1   180.0  ! torR2, CEL1 CEL1 CTL2 CTL2
CEL1 CEL1 CRL1 CRL1     1.3000  3   180.0  !
CEL1 CEL1 CTL1 CRL1     0.5000  1   180.0  ! torR2, CEL1 CEL1 CTL2 CTL2
CEL1 CEL1 CTL1 CRL1     1.3000  3   180.0  !
CEL1 CEL1 CRL1 CTL1     0.5000  1   180.0  ! torR2, CEL1 CEL1 CTL2 CTL2
CEL1 CEL1 CRL1 CTL1     1.3000  3   180.0  !
CEL1 CEL1 CRL2 CRL2     0.9100  1    180.0 !2-hexene, adm jr., 11/09 (from jbklauda, 6/18)
CEL1 CEL1 CRL2 CRL2     0.1800  2    180.0 !2-hexene, adm jr., 11/09 (from jbklauda, 6/18)
CEL1 CEL1 CRL2 CRL2     0.1700  3    180.0 !2-hexene, adm jr., 11/09 (from jbklauda, 6/18)
CEL1 CEL1 CRL2 CTL2     0.9100  1    180.0 !2-hexene, adm jr., 11/09 (from jbklauda, 6/18)
CEL1 CEL1 CRL2 CTL2     0.1800  2    180.0 !2-hexene, adm jr., 11/09 (from jbklauda, 6/18)
CEL1 CEL1 CRL2 CTL2     0.1700  3    180.0 !2-hexene, adm jr., 11/09 (from jbklauda, 6/18)
CEL1 CEL1 CTL2 CRL2     0.9100  1    180.0 !2-hexene, adm jr., 11/09 (from jbklauda, 6/18)
CEL1 CEL1 CTL2 CRL2     0.1800  2    180.0 !2-hexene, adm jr., 11/09 (from jbklauda, 6/18)
CEL1 CEL1 CTL2 CRL2     0.1700  3    180.0 !2-hexene, adm jr., 11/09 (from jbklauda, 6/18)
CEL1 CRL2 CRL2 CRL2     0.1400  1    180.0 !2-hexene, adm jr., 11/09 (from jbklauda)
CEL1 CRL2 CRL2 CRL2     0.1700  2      0.0 !2-hexene, adm jr., 11/09 (from jbklauda)
CEL1 CRL2 CRL2 CRL2     0.0500  3    180.0 !2-hexene, adm jr., 11/09 (from jbklauda)
CEL1 CRL2 CTL2 CTL2     0.1400  1    180.0 !2-hexene, adm jr., 11/09 (from jbklauda)
CEL1 CRL2 CTL2 CTL2     0.1700  2      0.0 !2-hexene, adm jr., 11/09 (from jbklauda)
CEL1 CRL2 CTL2 CTL2     0.0500  3    180.0 !2-hexene, adm jr., 11/09 (from jbklauda)
CEL1 CTL2 CRL2 CTL2     0.1400  1    180.0 !2-hexene, adm jr., 11/09 (from jbklauda)
CEL1 CTL2 CRL2 CTL2     0.1700  2      0.0 !2-hexene, adm jr., 11/09 (from jbklauda)
CEL1 CTL2 CRL2 CTL2     0.0500  3    180.0 !2-hexene, adm jr., 11/09 (from jbklauda)
CEL1 CTL2 CTL2 CRL2     0.1400  1    180.0 !2-hexene, adm jr., 11/09 (from jbklauda)
CEL1 CTL2 CTL2 CRL2     0.1700  2      0.0 !2-hexene, adm jr., 11/09 (from jbklauda)
CEL1 CTL2 CTL2 CRL2     0.0500  3    180.0 !2-hexene, adm jr., 11/09 (from jbklauda)
CEL1 CRL2 CRL2 CTL2     0.1400  1    180.0 !2-hexene, adm jr., 11/09 (from jbklauda)
CEL1 CRL2 CRL2 CTL2     0.1700  2      0.0 !2-hexene, adm jr., 11/09 (from jbklauda)
CEL1 CRL2 CRL2 CTL2     0.0500  3    180.0 !2-hexene, adm jr., 11/09 (from jbklauda)
CEL1 CRL2 CTL2 CRL2     0.1400  1    180.0 !2-hexene, adm jr., 11/09 (from jbklauda)
CEL1 CRL2 CTL2 CRL2     0.1700  2      0.0 !2-hexene, adm jr., 11/09 (from jbklauda)
CEL1 CRL2 CTL2 CRL2     0.0500  3    180.0 !2-hexene, adm jr., 11/09 (from jbklauda)
CEL1 CTL2 CRL2 CRL2     0.1400  1    180.0 !2-hexene, adm jr., 11/09 (from jbklauda)
CEL1 CTL2 CRL2 CRL2     0.1700  2      0.0 !2-hexene, adm jr., 11/09 (from jbklauda)
CEL1 CTL2 CRL2 CRL2     0.0500  3    180.0 !2-hexene, adm jr., 11/09 (from jbklauda)
X    CRL1 CTL1 X        0.200   3     0.00 ! alkane, 3/92
X    CRL1 CRL1 X        0.200   3     0.00 ! alkane, 3/92
X    CRL1 CTL2 X        0.200   3     0.00 ! alkane, 3/92
X    CRL1 CRL2 X        0.200   3     0.00 ! alkane, 3/92
X    CTL1 CRL2 X        0.200   3     0.00 ! alkane, 3/92
X    CRL1 CTL3 X        0.200   3     0.00 ! alkane, 3/92
X    CTL2 CRL2 X        0.1900  3     0.00 ! alkane, 4/98, yin and mackerell
X    CRL2 CRL2 X        0.1900  3     0.00 ! alkane, 4/98, yin and mackerell
X    CRL2 CTL3 X        0.1600  3     0.00 ! alkane, 4/98, yin and mackerell
CRL2 CEL1 CRL1 CTL3     0.00    3   180.0  ! bR12
X    CRL1 NH3L X        0.1000  3     0.00 ! for POPS
HEL1 CEL1 CRL2 CRL1     0.00    3     0.0  ! wC9H, HEL1 CEL1 CTL2 CTL2
HEL1 CEL1 CTL2 CRL1     0.00    3     0.0  ! wC9H, HEL1 CEL1 CTL2 CTL2
HEL1 CEL1 CRL2 CTL1     0.00    3     0.0  ! wC9H, HEL1 CEL1 CTL2 CTL2
HEL1 CEL1 CRL2 CTL2     0.1200  3     0.00 ! butene, yin,adm jr., 12/95
HEL1 CEL1 CTL2 CRL2     0.1200  3     0.00 ! butene, yin,adm jr., 12/95
HEL1 CEL1 CRL2 CTL3     0.1200  3     0.00 ! butene, yin,adm jr., 12/95
HEL1 CEL1 CRL2 HGA2     0.0000  3     0.00 ! butene, adm jr., 2/00 update
HEL1 CEL1 CTL2 HGA2     0.0000  3     0.00 ! butene, adm jr., 2/00 update
HEL1 CEL1 CRL2 HAL2     0.0000  3     0.00 ! butene, adm jr., 2/00 update
CEL1 CRL2 CEL1 HEL1     0.000   2     0.00 !1,4-dipentene
CEL1 CRL2 CEL1 HEL1     0.000   3     0.00 !1,4-dipentene
CRL2 CEL1 CEL2 HEL2     5.2000  2   180.00 ! propene, yin,adm jr., 12/95
CEL2 CEL1 CRL2 CRL2     0.5000  1   180.00 ! 1-butene, adm jr., 2/00 update
CEL2 CEL1 CRL2 CRL2     1.3000  3   180.00 ! 1-butene, adm jr., 2/00 update
CEL2 CEL1 CTL2 CRL2     0.5000  1   180.00 ! 1-butene, adm jr., 2/00 update
CEL2 CEL1 CTL2 CRL2     1.3000  3   180.00 ! 1-butene, adm jr., 2/00 update
CEL2 CEL1 CRL2 CTL2     0.5000  1   180.00 ! 1-butene, adm jr., 2/00 update
CEL2 CEL1 CRL2 CTL2     1.3000  3   180.00 ! 1-butene, adm jr., 2/00 update
CEL2 CEL1 CRL2 CTL3     0.5000  1   180.00 ! 1-butene, adm jr., 2/00 update
CEL2 CEL1 CRL2 CTL3     1.3000  3   180.00 ! 1-butene, adm jr., 2/00 update
CEL2 CEL1 CRL2 HGA2     0.1200  3     0.00 ! 1-butene, yin,adm jr., 12/95
CEL2 CEL1 CTL2 HGA2     0.1200  3     0.00 ! 1-butene, yin,adm jr., 12/95
CEL2 CEL1 CRL2 HAL2     0.1200  3     0.00 ! 1-butene, yin,adm jr., 12/95
CEL2 CEL1 CRL2 CEL1     1.200   1   180.00 !1,4-dipentene
CEL2 CEL1 CRL2 CEL1     0.400   2   180.00 !1,4-dipentene
CEL2 CEL1 CRL2 CEL1     1.300   3   180.00 !1,4-dipentene
HGA2 CRL2 CEL1 CRL1     0.0300  3     0.0  ! CH2 wag and twist, from CEL1 CEL1 CTL2 HAL2
HAL2 CRL2 CEL1 CRL1     0.0300  3     0.0  ! CH2 wag and twist, from CEL1 CEL1 CTL2 HAL2
HGA2 CTL2 CEL1 CRL1     0.0300  3     0.0  ! CH2 wag and twist, from CEL1 CEL1 CTL2 HAL2
HGA2 CRL2 CEL1 CTL1     0.0300  3     0.0  ! CH2 wag and twist, from CEL1 CEL1 CTL2 HAL2
HGA2 CTL2 CEL1 CTL1     0.0300  3     0.0  ! CH2 wag and twist, from CEL1 CEL1 CTL2 HAL2
HAL2 CRL2 CEL1 CTL1     0.0300  3     0.0  ! CH2 wag and twist, from CEL1 CEL1 CTL2 HAL2
HAL2 CTL2 CEL1 CRL1     0.0300  3     0.0  ! CH2 wag and twist, from CEL1 CEL1 CTL2 HAL2
HEL1 CEL1 CRL2 CRL2     0.1200  3     0.00 ! butene, yin,adm jr., 12/95
!Dihedrals appended for ergosterol (bjr)
CEL1 CEL1 CTL1 HAL1     0.3000  3   180.00 ! From 2-butene
CEL1 CEL1 CRL1 HGA1     0.3000  3   180.00 ! From CEL1 CEL1 CRL2 HGA2
X CEL1 CTL1 X           0.000   3   180.00 ! from br12
HAL2 CTL2 CEL1 CTL1     0.0300  3     0.0  ! CH2 wag and twist, from CEL1 CEL1 CTL2 HAL2
CEL1 CEL1 CTL2 CTL1     0.5000  1   180.0  ! torR2, CEL1 CEL1 CTL2 CTL2
CEL1 CEL1 CTL2 CTL1     1.3000  3   180.0  !
CTL1 CTL2 CEL1 CTL1     0.30    3   180.0  ! torR1
X CEL1 CRL1 X           0.000   3   180.00 ! from br12
! for CHSD; added by Seonghoon, Im lab.
HGA1 CRL1 OSL  CL       0.0000  3     0.00 ! From HGA1   CG311  OG302  CG2O2
CL   OSL  CRL1 CRL2     0.7000  1   180.00 ! From CG321  CG311  OG302  CG2O2
! for Lanosterol
CRL2     CRL2     CEL1     CRL1      0.5000  1   180.0  ! bR12, CEL1 CEL1 CTL2 CTL2
CTL3     CEL1     CTL3     HAL3      0.1600  3     0.00 ! CG331  CG301  CG331  HGA3
! for steryl glycoside
CC3162   OC301    CRL1     HGA1   0.2840  3     0.00 ! from HGA1 CG311 OG301 CG331 
CC3162   OC301    CRL1     CRL2   0.4000  1     0.00 ! from CG331 CG311 OG301 CG331
CC3162   OC301    CRL1     CRL2   0.4900  3     0.00 ! from CG331 CG311 OG301 CG331
HCA1     CC3162   OC301    CRL1   0.2840  3     0.00 ! from HGA1 CG311 OG301 CG331
OC3C61   CC3162   OC301    CRL1   0.5100  1     0.00 ! from OG301 CG301 OG301 CG331
OC3C61   CC3162   OC301    CRL1   0.6700  2     0.00 ! from OG301 CG301 OG301 CG331
OC3C61   CC3162   OC301    CRL1   0.2600  3     0.00 ! from OG301 CG301 OG301 CG331
CC3161   CC3162   OC301    CRL1   0.4000  1     0.00 ! from CG331 CG311 OG301 CG331  
CC3161   CC3162   OC301    CRL1   0.4900  3     0.00 ! from CG331 CG311 OG301 CG331  

NONBONDED nbxmod  5 atom cdiel fshift vatom vdistance vfswitch -
cutnb 14.0 ctofnb 12.0 ctonnb 10.0 eps 1.0 e14fac 1.0 wmin 1.5
!
!V(Lennard-Jones) = Eps,i,j[(Rmin,i,j/ri,j)**12 - 2(Rmin,i,j/ri,j)**6]
!
!epsilon: kcal/mole, Eps,i,j = sqrt(eps,i * eps,j)
!Rmin/2: A, Rmin,i,j = Rmin/2,i + Rmin/2,j
!
!atom  ignored    epsilon      Rmin/2   ignored   eps,1-4       Rmin/2,1-4
!
! added for new mixing rule for decalin and heptane by jbl

NBFIX
!               Emin        Rmin
!            (kcal/mol)     (A)
!
! added for new mixing rule for decalin/heptane by jbl
CRL1 HAL2 -0.0321 3.3500
HGA1 HAL2 -0.0359 2.6800
CRL2 HAL2 -0.0415 3.3600
HGA2 HAL2 -0.0317 2.6800
CRL1 HAL1 -0.0293 3.3500
HGA1 HAL1 -0.0329 2.6800
CRL2 HAL1 -0.0379 3.3600
HGA2 HAL1 -0.0289 2.6800
CRL1 CTL1 -0.0275 4.0100
HGA1 CTL1 -0.0308 3.3400
CRL2 CTL1 -0.0355 4.0200
HGA2 CTL1 -0.0271 3.3400

end

return

endif

! Original model of Suits et al., which is used on ANTON as well as
!being suitable for other systems (set chol_model 2 (or anything but 1....))
!
!Suits, F., Pitman, M., MacKerell, A.D., Jr., Feller, S.E. "Molecular Level 
!Organization of Saturated and Polyunsaturated Fatty Acids in a 
!Phosphatidylcholine Bilayer Containing Cholesterol" Biochemistry,
!43(49):15318-28, 2004
!

read rtf card @app
* cholesterol residues
*
36  1

AUTOGENERATE ANGLE DIHE

RESI CHL1          0.00  !cholesterol (name to avoid conflict with choline)
! atoms names correspond to the correct cholesterol nomenclature
GROUP
!ATOM C3   CTL1     0.14  
!ATOM H3   HAL1     0.09
!ATOM O3   OHL     -0.66
!ATOM H3'  HOL      0.43
GROUP
!ATOM C4   CTL2    -0.18  
!ATOM H4A  HAL2     0.09
!ATOM H4B  HAL2     0.09
GROUP
!ATOM C5   CEL1     0.00
!ATOM C6   CEL1    -0.15
!ATOM H6   HEL1     0.15
GROUP
!ATOM C7   CTL2    -0.18
!ATOM H7A  HAL2     0.09
!ATOM H7B  HAL2     0.09
GROUP
!ATOM C8   CTL1    -0.09
!ATOM H8   HAL1     0.09 
GROUP
!ATOM C14  CTL1    -0.09
!ATOM H14  HAL1     0.09 
GROUP
!ATOM C15  CTL2    -0.18
!ATOM H15A HAL2     0.09
!ATOM H15B HAL2     0.09
GROUP
!ATOM C16  CTL2    -0.18
!ATOM H16A HAL2     0.09
!ATOM H16B HAL2     0.09
GROUP
!ATOM C17  CTL1    -0.09
!ATOM H17  HAL1     0.09
GROUP
!ATOM C13  CTL1     0.00
GROUP
!ATOM C18  CTL3    -0.27  !methyl at c13
!ATOM H18A HAL3     0.09
!ATOM H18B HAL3     0.09
!ATOM H18C HAL3     0.09
GROUP
!ATOM C12  CTL2    -0.18
!ATOM H12A HAL2     0.09
!ATOM H12B HAL2     0.09
GROUP
!ATOM C11  CTL2    -0.18
!ATOM H11A HAL2     0.09
!ATOM H11B HAL2     0.09
GROUP
!ATOM C9   CTL1    -0.09
!ATOM H9   HAL1     0.09
GROUP
!ATOM C10  CTL1     0.00
GROUP
!ATOM C19  CTL3    -0.27  !methyl at c10
!ATOM H19A HAL3     0.09
!ATOM H19B HAL3     0.09
!ATOM H19C HAL3     0.09
GROUP
!ATOM C1   CTL2    -0.18
!ATOM H1A  HAL2     0.09
!ATOM H1B  HAL2     0.09
GROUP
!ATOM C2   CTL2    -0.18
!ATOM H2A  HAL2     0.09
!ATOM H2B  HAL2     0.09
GROUP
!ATOM C20  CTL2    -0.09
!ATOM H20  HAL2     0.09
GROUP
!ATOM C21  CTL3    -0.27
!ATOM H21A HAL3     0.09
!ATOM H21B HAL3     0.09
!ATOM H21C HAL3     0.09
GROUP
!ATOM C22  CTL2    -0.18
!ATOM H22A HAL2     0.09
!ATOM H22B HAL2     0.09
GROUP
!ATOM C23  CTL2    -0.18
!ATOM H23A HAL2     0.09
!ATOM H23B HAL2     0.09
GROUP
!ATOM C24  CTL2    -0.18  !beyond this nomenclature may not be correct
!ATOM H24A HAL2     0.09
!ATOM H24B HAL2     0.09
GROUP
!ATOM C25  CTL1    -0.09  !c25
!ATOM H25  HAL1     0.09
GROUP
!ATOM C26  CTL3    -0.27  !terminal methyl, c26
!ATOM H26A HAL3     0.09
!ATOM H26B HAL3     0.09
!ATOM H26C HAL3     0.09
GROUP
!ATOM C27  CTL3    -0.27  !terminal methyl, c27
!ATOM H27A HAL3     0.09
!ATOM H27B HAL3     0.09
!ATOM H27C HAL3     0.09

BOND C3   O3   C3   H3   O3   H3'
BOND C3   C2   C2   H2A  C2   H2B
BOND C2   C1   C1   H1A  C1   H1B
BOND C3   C4   C4   H4A  C4   H4B
BOND C4   C5
BOND C5   C10  
BOND C10  C1
BOND C10  C19  C19  H19A C19  H19B C19  H19C
DOUBLE C5   C6   
BOND C6   H6
BOND C6   C7   C7   H7A  C7   H7B
BOND C7   C8   C8   H8
BOND C8   C9   C9   H9
BOND C9   C10
BOND C8   C14  C14  H14
BOND C14  C13
BOND C13  C12  C12  H12A C12  H12B
BOND C12  C11  C11  H11A C11  H11B
BOND C11  C9
BOND C13  C18  C18  H18A C18  H18B C18  H18C
BOND C14  C15  C15  H15A C15  H15B
BOND C15  C16  C16  H16A C16  H16B
BOND C16  C17  C17  H17
BOND C17  C13
BOND C17  C20  C20  H20
BOND C20  C21  C21  H21A C21  H21B C21  H21C
BOND C20  C22  C22  H22A C22  H22B
BOND C22  C23  C23  H23A C23  H23B
BOND C23  C24  C24  H24A C24  H24B
BOND C24  C25  C25  H25
BOND C25  C26  C26  H26A C26  H26B C26  H26C
BOND C25  C27  C27  H27A C27  H27B C27  H27C
!ICs based on CHARMM optimized structure
IC C1   C2   C3   C4    1.5383  110.44   55.92  110.66   1.5367
IC C4   C2   *C3  O3    1.5367  110.66  120.28  109.14   1.4158
IC O3   C2   *C3  H3    1.4158  109.14  118.92  109.40   1.1155
IC C2   C3   O3   H3'   1.5311  109.14  -58.51  105.39   0.9593
IC C2   C3   C4   C5    1.5311  110.66  -55.96  111.70   1.5156
IC C5   C3   *C4  H4A   1.5156  111.70  121.99  109.16   1.1099
IC H4A  C3   *C4  H4B   1.1099  109.16  115.03  107.34   1.1142
IC C3   C4   C5   C10   1.5367  111.70   54.04  115.09   1.5304
IC C10  C4   *C5  C6    1.5304  115.09 -177.32  121.28   1.3432
IC C4   C5   C6   C7    1.5156  121.28 -178.39  123.88   1.5018
IC C7   C5   *C6  H6    1.5018  123.88  177.19  119.54   1.1001
IC C5   C6   C7   C8    1.3432  123.88   14.50  112.36   1.5506
IC C8   C6   *C7  H7A   1.5506  112.36  122.18  110.84   1.1114
IC H7A  C6   *C7  H7B   1.1114  110.84  118.17  109.17   1.1124
IC C6   C7   C8   C14   1.5018  112.36 -165.89  110.02   1.5202
IC C14  C7   *C8  C9    1.5202  110.02  121.07  110.84   1.5327
IC C9   C7   *C8  H8    1.5327  110.84  119.34  108.18   1.1123
IC C7   C8   C14  C13   1.5506  110.02  179.73  115.21   1.5247
IC C13  C8   *C14 C15   1.5247  115.21  126.69  117.86   1.5382
IC C13  C8   *C14 H14   1.5247  115.21 -116.05  105.83   1.1205
IC C8   C14  C15  C16   1.5202  117.86 -163.10  103.40   1.5360
IC C16  C14  *C15 H15A  1.5360  103.40  117.45  109.62   1.1113
IC H15A C14  *C15 H15B  1.1113  109.62  121.32  111.94   1.1082
IC C14  C15  C16  C17   1.5382  103.40    7.85  106.79   1.5620
IC C17  C15  *C16 H16A  1.5620  106.79  118.96  109.25   1.1107
IC H16A C15  *C16 H16B  1.1107  109.25  120.76  111.65   1.1090
IC C13  C16  *C17 C20   1.5401  104.94  132.02  112.36   1.5633
IC C13  C16  *C17 H17   1.5401  104.94 -111.76  106.42   1.1153
IC C17  C14  *C13 C12   1.5401  100.27  122.68  106.98   1.5408
IC C12  C14  *C13 C18   1.5408  106.98  122.91  110.83   1.5518
IC C14  C13  C18  H18A  1.5247  110.83   60.33  111.48   1.1077
IC H18A C13  *C18 H18B  1.1077  111.48  119.80  110.01   1.1086
IC H18A C13  *C18 H18C  1.1077  111.48 -121.00  111.71   1.1067
IC C14  C13  C12  C11   1.5247  106.98   56.78  111.10   1.5422
IC C11  C13  *C12 H12A  1.5422  111.10  121.37  111.21   1.1067
IC H12A C13  *C12 H12B  1.1067  111.21  118.82  108.68   1.1119
IC C9   C12  *C11 H11A  1.5593  113.54  121.67  107.06   1.1093
IC H11A C12  *C11 H11B  1.1093  107.06  115.98  108.75   1.1100
IC C10  C8   *C9  H9    1.5531  112.73 -114.54  104.68   1.1185
IC C9   C5   *C10 C19   1.5531  111.91 -120.04  108.03   1.5524
IC C19  C5   *C10 C1    1.5524  108.03 -119.87  109.26   1.5579
IC C5   C10  C19  H19A  1.5304  108.03 -172.88  110.67   1.1082
IC H19A C10  *C19 H19B  1.1082  110.67  118.48  111.77   1.1080
IC H19A C10  *C19 H19C  1.1082  110.67 -120.66  110.97   1.1095
IC C2   C10  *C1  H1A   1.5383  114.55  122.42  109.26   1.1104
IC C2   C10  *C1  H1B   1.5383  114.55 -120.71  108.29   1.1134
IC C1   C3   *C2  H2A   1.5383  110.44  121.16  109.41   1.1119
IC H2A  C3   *C2  H2B   1.1119  109.41  118.30  109.70   1.1112
IC C16  C17  C20  C22   1.5620  112.36   55.21  110.55   1.5476
IC C22  C17  *C20 C21   1.5476  110.55  125.88  113.32   1.5349
IC C21  C17  *C20 H20   1.5349  113.32  118.87  107.27   1.1157
IC C17  C20  C21  H21A  1.5633  113.32   64.90  110.93   1.1077
IC H21A C20  *C21 H21B  1.1077  110.93 -121.00  110.41   1.1104
IC H21A C20  *C21 H21C  1.1077  110.93  118.40  111.29   1.1085
IC C17  C20  C22  C23   1.5633  110.55 -174.59  115.12   1.5394
IC C23  C20  *C22 H22A  1.5394  115.12  120.23  109.35   1.1116
IC H22A C20  *C22 H22B  1.1116  109.35  117.13  108.75   1.1121
IC C20  C22  C23  C24   1.5476  115.12  172.50  112.25   1.5377
IC C24  C22  *C23 H23A  1.5377  112.25  121.13  109.69   1.1108
IC H23A C22  *C23 H23B  1.1108  109.69  118.14  108.99   1.1129
IC C22  C23  C24  C25   1.5394  112.25 -176.23  114.06   1.5418
IC C25  C23  *C24 H24A  1.5418  114.06  120.56  108.44   1.1132
IC H24A C23  *C24 H24B  1.1132  108.44  117.11  109.39   1.1121
IC C23  C24  C25  C26   1.5377  114.06  174.26  111.24   1.5378
IC C26  C24  *C25 C27   1.5378  111.24  119.63  112.86   1.5381
IC C26  C24  *C25 H25   1.5378  111.24 -119.50  108.47   1.1151
IC C24  C25  C26  H26A  1.5418  111.24 -178.53  110.52   1.1105
IC H26A C25  *C26 H26B  1.1105  110.52  120.00  110.36   1.1105
IC H26A C25  *C26 H26C  1.1105  110.52 -120.09  110.33   1.1106
IC C24  C25  C27  H27A  1.5418  112.86 -178.28  110.40   1.1105
IC H27A C25  *C27 H27B  1.1105  110.40  119.95  110.31   1.1105
IC H27A C25  *C27 H27C  1.1105  110.40 -119.82  110.77   1.1097

RESI CHNS          0.00 !cholesterol with sidechain beyond c18(c20) omitted
! atoms names after the comments correspond to the
! correct cholesterol nomenclature
GROUP
!ATOM C1   CTL1     0.14  !c3
!ATOM H1   HAL1     0.09
!ATOM O1   OHL     -0.66
!ATOM HO1  HOL      0.43

!ATOM C2   CTL2    -0.18  !c4
!ATOM H2   HAL2     0.09
!ATOM H2'  HAL2     0.09

!ATOM C3   CEL1     0.00  !c5
!ATOM C4   CEL1    -0.15  !c6
!ATOM H4   HEL1     0.15

!ATOM C5   CTL2    -0.18  !c7
!ATOM H5   HAL2     0.09
!ATOM H5'  HAL2     0.09

!ATOM C6   CTL1    -0.09  !c8
!ATOM H6   HAL1     0.09 

!ATOM C7   CTL1    -0.09  !c14
!ATOM H7   HAL1     0.09 

!ATOM C8   CTL2    -0.18  !c15
!ATOM H8   HAL2     0.09
!ATOM H8'  HAL2     0.09

!ATOM C9   CTL2    -0.18  !c16
!ATOM H9   HAL2     0.09
!ATOM H9'  HAL2     0.09

!ATOM C10  CTL1    -0.09  !c17
!ATOM H10  HAL1     0.09

!ATOM C11  CTL1     0.00  !c13

!ATOM CC11 CTL3    -0.27  !c18, methyl at c13
!ATOM H111 HAL3     0.09
!ATOM H112 HAL3     0.09
!ATOM H113 HAL3     0.09

!ATOM C12  CTL2    -0.18  !c12
!ATOM H12  HAL2     0.09
!ATOM H12' HAL2     0.09

!ATOM C13  CTL2    -0.18  !c11
!ATOM H13  HAL2     0.09
!ATOM H13' HAL2     0.09

!ATOM C14  CTL1    -0.09  !c9
!ATOM H14  HAL1     0.09

!ATOM C15  CTL1     0.00  !c10

!ATOM CC15 CTL3    -0.27  !c19, methyl at c10
!ATOM H151 HAL3     0.09
!ATOM H152 HAL3     0.09
!ATOM H153 HAL3     0.09

!ATOM C16  CTL2    -0.18  !c1
!ATOM H16  HAL2     0.09
!ATOM H16' HAL2     0.09

!ATOM C17  CTL2    -0.18  !c2
!ATOM H17  HAL2     0.09
!ATOM H17' HAL2     0.09

!ATOM C18  CTL3    -0.27  !c20
!ATOM H181 HAL3     0.09
!ATOM H182 HAL3     0.09
!ATOM H183 HAL3     0.09

BOND C1 O1 C1 H1 C1 C2
BOND O1 HO1
BOND C2 C3 C2 H2 C2 H2'
DOUBLE C3 C4
BOND C4 C5 C4 H4
BOND C5 C6 C5 H5 C5 H5'
BOND C6 C7 C6 H6
BOND C7 C8 C7 H7
BOND C8 C9 C8 H8 C8 H8'
BOND C9 C10 C9 H9 C9 H9'
BOND C10 C18 C10 C11 C10 H10
BOND C11 CC11 C11 C7 C11 C12
BOND CC11 H111 CC11 H112 CC11 H113
BOND C12 C13 C12 H12 C12 H12'
BOND C13 C14 C13 H13 C13 H13'
BOND C14 C15 C14 C6 C14 H14
BOND C15 C16 C15 C3 C15 CC15
BOND CC15 H151 CC15 H152 CC15 H153
BOND C16 C17 C16 H16 C16 H16'
BOND C17 C1 C17 H17 C17 H17'
BOND C18  H181 C18 H182 C18 H183

!DONO HO1 O1
!ACCE O1

IC O1   C1   C2   C3     1.4158  109.24 -176.17  111.80   1.5153
IC C1   C2   C3   C4     1.5368  111.80 -123.48  121.41   1.3430
IC C2   C3   C4   C5     1.5153  121.41 -178.76  123.84   1.5019
IC C3   C4   C5   C6     1.3430  123.84   14.64  112.44   1.5504
IC C4   C5   C6   C7     1.5019  112.44 -166.16  109.90   1.5192
IC C5   C6   C7   C8     1.5504  109.90  -54.73  118.74   1.5447
IC C6   C7   C8   C9     1.5192  118.74 -161.90  103.72   1.5418
IC C7   C8   C9   C10    1.5447  103.72    5.69  105.45   1.5530
IC C8   C9   C10  C11    1.5418  105.45   21.50  105.85   1.5300
IC C9   C10  C11  C12    1.5530  105.85 -155.90  116.00   1.5351
IC C7   C12  *C11 CC11   1.5194  108.58 -123.00  111.88   1.5530
IC C10  C11  C12  C13    1.5300  116.00  167.75  110.42   1.5414
IC C10  C11  C7   C8     1.5300   99.46   43.93  105.86   1.5447
IC C11  C12  C13  C14    1.5351  110.42  -52.28  113.50   1.5626
IC CC11 C11  C12  C13    1.5530  111.88  -66.16  110.42   1.5414
IC CC11 C11  C7   C8     1.5530  111.12  -70.96  105.86   1.5447
IC C12  C13  C14  C15    1.5414  113.50  179.43  114.52   1.5524
IC C13  C14  C15  CC15   1.5626  114.52  -50.80  109.07   1.5522
IC C13  C14  C15  C16    1.5626  114.52   69.29  108.64   1.5574
IC C13  C14  C6   C7     1.5626  113.16  -48.42  109.31   1.5192
IC CC15 C15  C16  C17    1.5522  110.15  -68.75  114.54   1.5383
IC C14  C15  C16  C17    1.5524  108.64  171.83  114.54   1.5383
IC C14  C15  C3   C4     1.5524  111.86    7.71  123.46   1.3430
IC C15  C16  C17  C1     1.5574  114.54  -54.68  110.51   1.5312
IC C11  C9   *C10 C18    1.5300  105.85  126.88  114.22   1.5413
IC O1   C2   *C1  H1     1.4158  109.24 -119.02  109.53   1.1156
IC C2   C1   O1   HO1    1.5368  109.24   62.69  105.39   0.9593
IC C3   C1   *C2  H2     1.5153  111.80  121.88  109.11   1.1100
IC C3   C1   *C2  H2'    1.5153  111.80 -123.05  107.36   1.1142
IC C5   C3   *C4  H4     1.5019  123.84  177.13  119.55   1.1001
IC C6   C4   *C5  H5     1.5504  112.44  122.17  110.88   1.1114
IC C6   C4   *C5  H5'    1.5504  112.44 -119.69  109.16   1.1124
IC C7   C5   *C6  H6     1.5192  109.90 -119.58  108.19   1.1122
IC C8   C6   *C7  H7     1.5447  118.74  117.73  105.77   1.1205
IC C9   C7   *C8  H8     1.5418  103.72  117.51  109.61   1.1108
IC C9   C7   *C8  H8'    1.5418  103.72 -121.25  111.67   1.1078
IC C10  C8   *C9  H9     1.5530  105.45  118.45  109.64   1.1105
IC C10  C8   *C9  H9'    1.5530  105.45 -120.18  112.16   1.1085
IC C18  C9   *C10 H10    1.5413  114.22  119.69  107.07   1.1162
IC C7   C11  CC11 H111   1.5194  111.12 -178.60  110.01   1.1092
IC H111 C11  *CC1 H112   1.1092  110.01  118.82  111.63   1.1068
IC H111 C11  *CC1 H113   1.1092  110.01 -120.26  111.66   1.1075
IC C13  C11  *C12 H12    1.5414  110.42  122.09  109.96   1.1102
IC C13  C11  *C12 H12'   1.5414  110.42 -119.49  108.88   1.1120
IC C14  C12  *C13 H13    1.5626  113.50  121.59  107.14   1.1091
IC C14  C12  *C13 H13'   1.5626  113.50 -122.38  108.79   1.1098
IC C13  C6   *C14 H14    1.5626  113.16  113.80  104.59   1.1184
IC C3   C15  CC15 H151   1.5435  107.81 -172.81  110.68   1.1082
IC H151 C15  *CC1 H152   1.1082  110.68  118.52  111.71   1.1081
IC H151 C15  *CC1 H153   1.1082  110.68 -120.68  110.98   1.1094
IC C17  C15  *C16 H16    1.5383  114.54  122.43  109.27   1.1104
IC C17  C15  *C16 H16'   1.5383  114.54 -120.70  108.26   1.1134
IC C16  C1   *C17 H17    1.5383  110.51  121.12  109.37   1.1120
IC C16  C1   *C17 H17'   1.5383  110.51 -120.62  109.70   1.1111
!use hbuild for c18 hydrogens

RESI CHM1          0.00 !cholesterol analog with only rings 1 and 2
                        !and the position 19 methyl
! atoms names after the comments correspond to the
! correct cholesterol nomenclature
!
!ring 1
!
GROUP
!ATOM C1   CTL1     0.14  !c3
!ATOM H1   HAL1     0.09
!ATOM O1   OHL     -0.66
!ATOM HO1  HOL      0.43

!ATOM C2   CTL2    -0.18  !c4
!ATOM H2   HAL2     0.09
!ATOM H2'  HAL2     0.09

!ATOM C3   CEL1     0.00  !c5

!ATOM C15  CTL1     0.00  !c10

!ATOM C16  CTL2    -0.18  !c1
!ATOM H16  HAL2     0.09
!ATOM H16' HAL2     0.09

!ATOM C17  CTL2    -0.18  !c2
!ATOM H17  HAL2     0.09
!ATOM H17' HAL2     0.09

!ATOM CC15 CTL3    -0.27  !c19, methyl at c10
!ATOM H151 HAL3     0.09
!ATOM H152 HAL3     0.09
!ATOM H153 HAL3     0.09

!ring 2
!ATOM C4   CEL1    -0.15  !c6
!ATOM H4   HEL1     0.15

!ATOM C5   CTL2    -0.18  !c7
!ATOM H5   HAL2     0.09
!ATOM H5'  HAL2     0.09

!ATOM C6   CTL2    -0.18  !c8
!ATOM H6   HAL2     0.09 
!ATOM H6'  HAL2     0.09

!ATOM C14  CTL2    -0.18  !c9
!ATOM H14  HAL2     0.09
!ATOM H14' HAL2     0.09

BOND C1  C2   C2   C3   C3   C15  C15  C16  C16  C17  C17  C1
BOND C1  O1   O1   HO1  C1   H1
BOND C2  H2   C2   H2'
BOND C15 CC15 CC15 H151 CC15 H152 CC15 H153
BOND C16 H16  C16  H16'
BOND C17 H17  C17  H17'
DOUB C3  C4
BOND C4  C5   C5   C6   C6  C14  C14  C15
BOND C4  H4
BOND C5  H5   C5   H5'
BOND C6  H6   C6   H6'
BOND C14 H14  C14  H14'

IC C1    C2    C3    C15    0.0000    0.00    0.00    0.00   0.0000
IC C2    C3    C15   C16    0.0000    0.00    0.00    0.00   0.0000
IC C17   C1    C2    C3     0.0000    0.00    0.00    0.00   0.0000
IC C2    C17   *C1   O1     0.0000    0.00  120.00    0.00   0.0000
IC C2    C17   *C1   H1     0.0000    0.00 -120.00    0.00   0.0000
IC C17   C1    O1    HO1    0.0000    0.00  180.00    0.00   0.0000
IC C3    C1    *C2   H2     0.0000    0.00  120.00    0.00   0.0000
IC C3    C1    *C2   H2'    0.0000    0.00 -120.00    0.00   0.0000
IC C1    C2    C3    C4     0.0000    0.00  180.00    0.00   0.0000
IC C2    C3    C4    C5     0.0000    0.00  180.00    0.00   0.0000
IC C3    C4    C5    C6     0.0000    0.00   15.00    0.00   0.0000
IC C4    C5    C6    C14    0.0000    0.00  -45.00    0.00   0.0000
IC C14   C3    *C15  CC15   0.0000    0.00 -120.00    0.00   0.0000
IC C17   C15   *C16  H16    0.0000    0.00  120.00    0.00   0.0000
IC C17   C15   *C16  H16'   0.0000    0.00 -120.00    0.00   0.0000
IC C16   C1    *C17  H17    0.0000    0.00  120.00    0.00   0.0000
IC C16   C1    *C17  H17'   0.0000    0.00 -120.00    0.00   0.0000
IC C3    C15   CC15  H151   0.0000    0.00  180.00    0.00   0.0000
IC H151  C15   *CC15  H152   0.0000    0.00  120.00    0.00   0.0000
IC H151  C15   *CC15  H153   0.0000    0.00 -120.00    0.00   0.0000
IC C5    C3    *C4   H4     0.0000    0.00  180.00    0.00   0.0000
IC C6    C4    *C5   H5     0.0000    0.00  120.00    0.00   0.0000
IC C6    C4    *C5   H5'    0.0000    0.00 -120.00    0.00   0.0000
IC C14   C5    *C6   H6     0.0000    0.00  120.00    0.00   0.0000
IC C14   C5    *C6   H6'    0.0000    0.00 -120.00    0.00   0.0000
IC C6    C15   *C14  H14    0.0000    0.00  120.00    0.00   0.0000
IC C6    C15   *C14  H14'   0.0000    0.00 -120.00    0.00   0.0000

end

* cholesterol parameters
*

BONDS
!
!V(bond) = Kb(b - b0)**2
!
!Kb: kcal/mole/A**2
!b0: A
!
!atom type Kb          b0
CEL1  CTL1  240.000     1.502   ! from CEL1  CTL2: sR12cc (c8-c39)
!

ANGLES
!
!V(angle) = Ktheta(Theta - Theta0)**2
!
!V(Urey-Bradley) = Kub(S - S0)**2
!
!Ktheta: kcal/mole/rad**2
!Theta0: degrees
!Kub: kcal/mole/A**2 (Urey-Bradley)
!S0: A
!
!atom types     Ktheta    Theta0   Kub     S0
CTL1 CTL2 CEL1   32.00     112.20   !from CEL1 CTL2 CTL2 !all CEL1 containing terms will
CTL2 CTL1 CEL1   32.00     112.20   !from CEL1 CTL2 CTL2 !involve the dR1 and dR2 terms
CTL1 CTL1 CEL1   32.00     112.20   !from CEL1 CTL2 CTL2
CTL3 CTL1 CEL1   32.00     112.20   !from CEL1 CTL2 CTL2
CTL1 CEL1 CTL2   50.00     113.00   !guess FC, eq. angle to yield 360 deg sum  
CEL1 CEL1 CTL1   48.00     123.50   ! from CEL1 CEL1 CTL1 
!
DIHEDRALS
!
!V(dihedral) = Kchi(1 + cos(n(chi) - delta))
!
!Kchi: kcal/mole
!n: multiplicity
!delta: degrees
!
!atom types             Kchi    n   delta
CTL1 CTL2 CEL1 CTL1     0.30    3   180.0  ! torR1
CTL2 CEL1 CTL1 CTL1     0.00    3   180.0  ! bR12
CTL2 CEL1 CTL1 CTL3     0.00    3   180.0  ! bR12
CTL2 CEL1 CTL1 CTL2     0.30    3   180.0  ! torR1
HAL2 CTL2 CEL1 CTL1     0.0300  3     0.0  ! CH2 wag and twist, from CEL1 CEL1 CTL2 HAL2
CEL1 CEL1 CTL2 CTL1     0.5000  1   180.0  ! torR2, CEL1 CEL1 CTL2 CTL2
CEL1 CEL1 CTL2 CTL1     1.3000  3   180.0  ! 
CEL1 CEL1 CTL1 CTL1     0.5000  1   180.0  ! torR2, CEL1 CEL1 CTL2 CTL2
CEL1 CEL1 CTL1 CTL1     1.3000  3   180.0  ! 
CEL1 CEL1 CTL1 CTL2     0.5000  1   180.0  ! bR12, CEL1 CEL1 CTL2 CTL2
CEL1 CEL1 CTL1 CTL2     1.3000  3   180.0  ! 
CEL1 CEL1 CTL1 CTL3     0.5000  1   180.0  ! bR13, rCH3, CEL1 CEL1 CTL2 CTL2
CEL1 CEL1 CTL1 CTL3     1.3000  3   180.0  !
HEL1 CEL1 CTL2 CTL1     0.00    3     0.0  ! wC9H, HEL1 CEL1 CTL2 CTL2
CTL2 CTL1 OHL  HOL      0.9     1     0.00 ! hydroxyl mp2/6-31g* surface
CTL2 CTL1 OHL  HOL      0.3     3     0.00 ! possible conflict with protein

end

return
```
