## Supplementary material for "PCNA is a Nucleotide Exchange Factor for the Clamp Loader ATPase Complex": molecular dynamics input files: toppar_all36_lipid_detergent.str

```
* SB3-12 and SB3-14 parameters
*

BONDS
SL  CTL2   185.00     1.8070 ! ESNA, ethyl sulfonate, xhe

!LDAO/LDAOP
NTL  O2L   310.00     1.4000 ! NG3P0  OG312  ! TMAO, trimethylamine N-oxide, xxwy & ejd
NTL  OHL   245.00     1.4000 ! TMAOP,
!CHAPS
NHL  CTL2  320.000     1.430  ! ALLOW   ALI PEP POL ARO

!LMNG
CTL2  CC301  222.500     1.500   ! alkanes, 3/92
!THCHL
CTL2  S    198.000     1.8180 !from, S    CT2
!DMG
CTL2     CC     200.000     1.5220 !CT2  CC
!TRIPAO
CC301    CG2R61  230.00     1.4900 !

ANGLES
OSL  SL   OSL   130.00    109.47   35.0    2.45 ! LIPID methylsulfate
OSL  SL   CTL2   80.00     99.00 ! ESNA, ethyl sulfonate, xhe
SL   CTL2 HAL2   49.00    109.00 ! ESNA, ethyl sulfonate, xhe
SL   CTL2 CTL2   50.00    105.50 ! ESNA, ethyl sulfonate, xhe

!LDAO/LDAOP
CTL5 NTL  O2L    80.00    112.00 ! CG334  NG3P0  OG312  ! TMAO, trimethylamine N-oxide, xxwy & ejd
O2L  NTL  CTL2   80.00    112.00 ! CG334  NG3P0  OG312  ! TMAO, trimethylamine N-oxide, xxwy & ejd
OHL  NTL  CTL2   69.00    100.00 ! TMAOP,
CTL5 NTL  OHL    69.00    100.00 ! TMAOP,
NTL  OHL  HOL    60.00    101.50 ! TMAOP,
!CHAPS/CHAPSO
CRL1 CRL2 CRL1     58.350    113.50   11.16   2.561  ! glycerol
OHL  CRL1 CRL1     75.700    110.10   ! glycerol
C    NHL  CTL2     50.000   120.00   ! prot22; NMA Vib Modes (LK); CT1 NH1 C
H    NHL  CTL2     35.000   117.00   ! prot22; NMA Vibrational Modes (LK); H-NH1-CT1
NHL  CTL2 HAL2     51.500   109.5000 ! ALLOW   ALI PEP POL ARO
NHL  CTL2 CTL2     70.000   113.5000 ! ALLOW   ALI PEP POL ARO
NTL  CTL2 CTL1     67.7      115.00   ! tetramethylammonium
HL   CTL2 CTL1     33.430    110.10   22.53   2.179  ! alkane
CTL1 CTL2 SL       50.00    105.50 ! ESNA, ethyl sulfonate, xhe

!LMNG
OC301  CTL2   CC301  45.00    111.50  !
HAL2   CTL2   CC301  26.500    110.10   22.53   2.179  ! alkane, 4/98
CTL2   CC301  CTL2   58.350    113.60   11.16   2.561  ! alkane, 3/92
CC301  CTL2   CTL2   58.350    113.60   11.16   2.561  ! alkane, 3/92
!THCHL
OHL  CRL1 CTL2     75.700    110.10   ! glycerol
CTL2 CTL2 S        58.000   114.5000 ! from, S    CT2  CT2
HAL2 CTL2 S        46.100   111.3000 ! from, S    CT2  HA2
CTL2 S    HS       38.800    95.0000 ! from, HS   S    CT2
!DMG
NTL  CTL2 CC       43.700   110.0000 ! NH3  CT2  CC
HL   CTL2 CC       33.000    109.50   30.00   2.16300 !HA2  CT2  CC
CTL2 CC   OC       40.000    118.00   50.00   2.38800 !OC   CC   CT2 
!TRIPAO
C     CTL2   CC301    58.35    113.50   11.16   2.561 !  
CTL2  CC301  CG2R61   51.80    107.50 !
CC301 CG2R61 CG2R61   45.80    120.00 ! 


DIHEDRALS
OSL      SL       CTL2     HAL2    0.1900  3     0.00 ! ESNA, ethyl sulfonate, xhe
OSL      SL       CTL2     CTL2    0.2300  3     0.00 ! PSNA, propyl sulfonate, xhe
!CHAPS
C        NHL      CTL2     HAL2    0.0000  3     0.00 ! from, HA2  CT2  NH1  C
C        NHL      CTL2     CTL2    1.8000  1     0.00 ! from, CT2  CT2  NH1  C
O        C        NHL      CTL2    2.5000  2   180.00 ! from, O    C    NH1  CT2
CTL2     C        NHL      CTL2    1.6000  1     0.00 !
CTL2     C        NHL      CTL2    2.5000  2   180.00 ! from, CT2  C    NH1  CT2
H        NHL      CTL2     HAL2    0.0000  3     0.00 ! ALLOW PEP
H        NHL      CTL2     CTL2    0.0000  1     0.00 ! from, H    NH1  CT2  CT2
CTL1     CTL2     SL       OSL     0.2300  3     0.00 ! PSNA, propyl sulfonate, xhe

!LMNG
CC3162   OC301    CTL2     CC301   0.72  1    180.0 ! pram, 1-ethoxy-THP2 QM phi-psi scan, updated param
CC3162   OC301    CTL2     CC301   0.34  2    180.0 !  " MCSA fit "
CC3162   OC301    CTL2     CC301   0.12  3    180.0 !  " MP2/cc-pVTZ//MP2/6-31G*
OC301    CTL2     CC301    CTL2    0.19  3    0.0 ! par27 X CTL2 CTL2 X
CTL2     CC301    CTL2     HAL2    0.19  3    0.0 ! par27 X CTL2 CTL2 X
CTL2     CC301    CTL2     CTL2    0.19  3    0.0 ! par27 X CTL2 CTL2 X
!THCHL
CTL2     CTL2     S        HS      0.2400  1     0.00 !from, HS   S    CT2  CT1
CTL2     CTL2     S        HS      0.1500  2     0.00 !
CTL2     CTL2     S        HS      0.2700  3     0.00 !
HAL2     CTL2     S        HS      0.2000  3     0.00 !from, HS   S    CT2  HA
!DMG
NTL      CTL2     CC       OC      0.0500  6   180.00 ! From X    CT2  CC   X
HL       CTL2     CC       OC      0.0500  6   180.00 ! From X    CT2  CC   X
!TRIPAO
NHL      C        CTL2     CC301   0.0000  1     0.00 !NH1  C    CT2  CT2
C        CTL2     CC301    CTL2    0.2000  3     0.00 !X    CT1  CT1  X
C        CTL2     CC301    CG2R61  0.0400  3     0.00 !CG331  CG311  CG321  CG2R61
O        C        CTL2     CC301   1.4000  1     0.00 !
CTL2     CC301    CG2R61   CG2R61  0.2300  2   180.00 !CG2R61 CG2R61 CG321  CG321
HAL2     CTL2     CC301    CG2R61  0.0400  3     0.00 !CG2R61 CG321  CG321  HGA2
CC301    CG2R61   CG2R61   HGR61   2.4000  2   180.00 !CG311  CG2R61 CG2R61 HGR61
CC301    CG2R61   CG2R61   CG2R61  3.1000  2   180.00 !
CTL2     CTL2     CC301    CG2R61  0.0400  3     0.00 !CG331  CG311  CG321  CG2R61
!LDAO/LDAOP
CTL5     NTL      OHL      HOL     0.2770  3     0.00 ! TMAOP,
HOL      OHL      NTL      CTL2    0.2770  3     0.00 ! TMAOP,


IMPROPER

end

return
```
