## Supplementary material for "PCNA is a Nucleotide Exchange Factor for the Clamp Loader ATPase Complex": molecular dynamics input files: toppar_all36_lipid_ether.str

```
* Parameters
*

BONDS
!
!V(bond) = Kb(b - b0)**2
!
!Kb: kcal/mole/A**2
!b0: A
!
!atom type Kb          b0
!

CTL2  OG301   340.0       1.43    ! phosphate
CTL1  OG301   340.0       1.43    ! phosphate
CEL1  OG301   385.00      1.3600 ! MOET, Methoxyethene, xxwy
OG301 CG2D1   240.00      1.5020   ! From CG2D1  CG301   240.00     1.5020 ! CHOLEST cholesterol

ANGLES
!
!V(angle) = Ktheta(Theta - Theta0)**2
!
!V(Urey-Bradley) = Kub(S - S0)**2
!
!Ktheta: kcal/mole/rad**2
!Theta0: degrees
!Kub: kcal/mole/A**2 (Urey-Bradley)
!S0: A
!
!atom types     Ktheta    Theta0   Kub     S0
!

OG301 CTL1 CTL2   75.700    110.10   ! acetic acid
OG301 CTL2 CTL1   75.700    110.10   ! acetic acid
OG301 CTL2 CTL2   75.700    110.10   ! acetic acid

HAL1 CTL1 OG301    60.0      109.5    ! phosphate
HAL2 CTL2 OG301    60.0      109.5    ! phosphate

CTL1 OG301 CTL2   65.00     108.00   !
CTL2 OG301 CTL2   95.00     109.70   !

CEL1  CEL1  OG301 56.00    124.50 ! ***** , from CG2DC1 CG2D1O OG301, penalty= 0.5
CEL1  OG301 CTL2  53.00    109.00 ! MOET, Methoxyethene, xxwy
OG301 CEL1  HEL1  30.00    115.50 ! MOET, Methoxyethene, xxwy

!**GenfF ** for vinyl ether
CG321  OG301  CG311    95.00    109.70 ! diethylether, alex
OG301  CG2D1  CG2D1    48.00    123.50  !FROM CG2D1  CG2D1  CG301    48.00    123.50 ! CHOLEST cholesterol
CG321  OG301  CG2D1    95.0    109.70 ! FROM CG321  OG301  CG321    95.00    109.70 ! diethylether, alex
CG311  CG2D1  CG331    48.00    123.50 ! RETINOL TMCH
OG301  CG2D1  HGA4     49.00    119.50 ! From NG2D1  CG2D1  HGA4     49.00    119.50 ! RETINOL SCH1, Schiff's base, deprotonated, adjusted for improper, xxwy, similar to CG321  CG2D1  HGA4     40.00    116.00 ! LIPID 1-butene; propene, yin,adm jr., 12/95


DIHEDRALS
!
!V(dihedral) = Kchi(1 + cos(n(chi) - delta))
!
!Kchi: kcal/mole
!n: multiplicity
!delta: degrees
!
!atom types             Kchi    n   delta
!

! New ether dihedrals OCCO and COCC from A. L. 07/18 JPCB, QM with diethoxyethane.
! Paper has a typo for OCCO n=1 k=0.4; should be k=0.04.
OG301  CTL1   CTL2   OG301      0.04    1    180.0 ! A.L. 07/18  diethoxyethane
OG301  CTL1   CTL2   OG301      1.20    2      0.0 ! A.L. 07/18  diethoxyethane
CTL2   OG301  CTL2   CTL2       0.31    2      0.0 ! A.L. 07/18  diethoxyethane
CTL2   OG301  CTL2   CTL2       0.42    3      0.0 ! A.L. 07/18  diethoxyethane
CTL2   OG301  CTL2   CTL2       0.16    4      0.0 ! A.L. 07/18  diethoxyethane
CTL2   OG301  CTL2   CTL2       0.26    5      0.0 ! A.L. 07/18  diethoxyethane
CTL2   CTL2   OG301  CTL1       0.31    2      0.0 ! A.L. 07/18  diethoxyethane
CTL2   CTL2   OG301  CTL1       0.42    3      0.0 ! A.L. 07/18  diethoxyethane
CTL2   CTL2   OG301  CTL1       0.16    4      0.0 ! A.L. 07/18  diethoxyethane
CTL2   CTL2   OG301  CTL1       0.26    5      0.0 ! A.L. 07/18  diethoxyethane
CTL2   CTL1   OG301  CTL2       0.31    2      0.0 ! A.L. 07/18  diethoxyethane
CTL2   CTL1   OG301  CTL2       0.42    3      0.0 ! A.L. 07/18  diethoxyethane
CTL2   CTL1   OG301  CTL2       0.16    4      0.0 ! A.L. 07/18  diethoxyethane
CTL2   CTL1   OG301  CTL2       0.26    5      0.0 ! A.L. 07/18  diethoxyethane
CTL1   CTL2   OG301  CTL2       0.31    2      0.0 ! A.L. 07/18  diethoxyethane
CTL1   CTL2   OG301  CTL2       0.42    3      0.0 ! A.L. 07/18  diethoxyethane
CTL1   CTL2   OG301  CTL2       0.16    4      0.0 ! A.L. 07/18  diethoxyethane
CTL1   CTL2   OG301  CTL2       0.26    5      0.0 ! A.L. 07/18  diethoxyethane
CG2D1  OG301  CG321  CG331      0.79    1      0.0 ! from 1-ethoxypropene (RESI VINE) for vinyl ethers A. L. 0/2017
CG2D1  OG301  CG321  CG331      0.48    2      0.0 !from 1-ethoxypropene (RESI VINE) for vinyl ethers A. L. 10/2017
CG2D1  OG301  CG321  CG331      0.03    5    180.0 !from 1-ethoxypropene (RESI VINE) for vinyl ethers A. L. 10/2017
CG2D1  CG2D1  OG301  CG321      0.60    1    180.0 !from 1-ethoxypropene (RESI VINE) for vinyl ethers A. L. 10/2017
CG2D1  CG2D1  OG301  CG321      2.30    2    180.0 !from 1-ethoxypropene (RESI VINE) for vinyl ethers A. L. 10/2017
CG2D1  CG2D1  OG301  CG321      1.00    3    180.0 !from 1-ethoxypropene (RESI VINE) for vinyl ethers A. L. 10/2017 A. L. 10/2017
OSL   CTL1  CTL2  OG301      0.04    1   180.00   ! for plasm. lipids with on ether chain, 8/17, JBK
OSL   CTL1  CTL2  OG301      1.20    2     0.00   ! for plasm. lipids with on ether chain, 8/17, JBK
OSL   CTL2  CTL2  OG301      0.04    1   180.00   ! for plasm. lipids with on ether chain, 8/17, JBK
OSL   CTL2  CTL2  OG301      1.20    2     0.00   ! for plasm. lipids with on ether chain, 8/17, JBK
!** Lipid FF *** For Plasm.
CEL1 OG301 CTL2 CTL1   0.79    1      0.0 ! from CG2D1    OG301    CG321    CG331 above
CEL1 OG301 CTL2 CTL1   0.48    2      0.0 ! from CG2D1    OG301    CG321    CG331 above
CEL1 OG301 CTL2 CTL1   0.03    5    180.0 ! from CG2D1    OG301    CG321    CG331 above
!** CGenFF ** for Plasm.
CTL2 CEL1 CEL1  OG301  3.0000  2   180.00 ! ***** , from CG321 CG2D1 CG2D2O OG3R60, penalty= 8.1
CTL2 CEL1 CEL1  HEL1   6.0000  2   180.00 ! ***** , from CG321 CG2D1 CG2D2O HGA4, penalty= 0.9
HEL1 CEL1 CEL1  OG301  8.0000  2   180.00 ! ***** , from HGA4 CG2D1 CG2D2O OG3R60, penalty= 7.2
CEL1 CEL1 OG301 CTL2   0.60    1    180.0 ! from CG2D1    CG2D1    OG301    CG321 above
CEL1 CEL1 OG301 CTL2   2.30    2    180.0 ! from CG2D1    CG2D1    OG301    CG321 above
CEL1 CEL1 OG301 CTL2   1.00    3    180.0 ! from CG2D1    CG2D1    OG301    CG321 above
HEL1 CEL1 OG301 CTL2   0.0000  2   180.00 ! MOET, Methoxyethene, xxwy
HAL2 CTL2 OG301 CEL1       0.2840  3     0.00 !

! Parameters below have OG301 in place of OSL, but are otherwise the same as in the master lipid parameter file.
OG301  PL     OG301  CTL1       1.20    1    180.0 ! phosphate, new NA, 4/98, adm jr., PIP
OG301  PL     OG301  CTL1       0.10    2    180.0 ! phosphate, new NA, 4/98, adm jr., PIP
OG301  PL     OG301  CTL1       0.10    3    180.0 ! phosphate, new NA, 4/98, adm jr., PIP
O2L    PL     OG301  CTL2       0.10    3      0.0 ! phosphate, new NA, 4/98, adm jr.
O2L    PL     OG301  CTL1       0.10    3      0.0 ! phosphate, new NA, 4/98, adm jr., PIP
OSLP   CTL2   CTL1   OG301      0.000   4      0.0 ! Fit to QM, theta2, 07/08 jbk
OSLP   CTL2   CTL1   OG301      0.607   3    180.0 ! Fit to QM, theta2, 07/08 jbk
OSLP   CTL2   CTL1   OG301      0.254   2     60.0 ! Fit to QM, theta2, 07/08 jbk
OSLP   CTL2   CTL1   OG301      2.016   1    180.0 ! Fit to QM, theta2, 07/08 jbk
CTL2   CTL1   CTL2   OG301      0.000   3      0.0 ! glycerol, theta3
CTL2   CTL2   CTL2   OG301      0.000   3      0.0 ! glycerol, theta3
!alkane CCCC dihedrals based on pentane, heptane and hexane vdz/vqz/ccsd(t) QM data
HAL2   CTL2   OG301 CTL2        0.2840  3      0.0 ! diethylether, alex
HAL2   CTL2   OG301 CTL1        0.2840  3      0.0 !
HAL1   CTL1   OG301 CTL2        0.2840  3      0.0 !


IMPROPER
!** CGenFF ** for PLasm.
CEL1 CEL1 OG301  HEL1 23.0000  0     0.00 ! ***** , from CG2D1O CG2D2 OG301 HGA4, penalty= 3

HBOND CUTHB 0.5  ! If you want to do hbond analysis (only), then use
                 ! READ PARAM APPEND CARD
                 ! to append hbond parameters from the file: par_hbond.inp

END

return
```
