## Supplementary material for "PCNA is a Nucleotide Exchange Factor for the Clamp Loader ATPase Complex": molecular dynamics input files: toppar_all36_lipid_hmmm.str

```
* new parameters
*

ANGLES
!
HEL1   CEL3   CTL3    40.00    116.00      ! HEL1   CEL3   CTL2    40.00    116.00   ! lip36; 1-butene; from propene, yin,adm jr., 12/95; HEL1-CEL1-CTL2


DIHEDRALS
!
CTO1 CEL3 CEL3 CTL3     0.1500  1     0.00 ! CTO1 CEL3 CEL3 CTL2     0.1500  1     0.00 ! prot27; 2-butene, adm jr., 2/00 update; X CEL1 CEL1 X
CTO1 CEL3 CEL3 CTL3     8.5000  2   180.00 ! CTO1 CEL3 CEL3 CTL2     8.5000  2   180.00 ! prot27; 2-butene, adm jr., 2/00 update; X CEL1 CEL1 X
HEL1 CEL3 CTL3 HAL3     0.000   3     0.00 ! HEL1 CEL3 CTL2 HAL2     0.000   3     0.00 ! lip36; butene, adm jr., 2/00 update; HEL1 CEL1 CTL2 HAL2

END

return
```
