## Supplementary material for "PCNA is a Nucleotide Exchange Factor for the Clamp Loader ATPase Complex": molecular dynamics input files: toppar_all36_lipid_lnp.str

```
* LNP
*

!ATOMS

BONDS
! DMDAPH
CG324    CTL1      222.50     1.5300 ! from CG311  CG324
! DLKC2
CG3C50   CTL2      205.00     1.5200 ! from CG321  CG3C50  
CG3C50   OG3C51    350.00     1.4250 ! from CG3C51 OG3C51
! DAGPEG
CG321    OSL       360.00     1.4150 ! from CG321  OG301
! DPEPEG
CTL2     NG2S1     320.00     1.4300 ! from CG321  NG2S1
! DLKC1
CG324    CG3C51    222.50     1.5280 ! from CG321 CG3C51
! DLMC3H
CG321    CTL2      222.50     1.5300 ! from CG321 CG321

ANGLES
! DMDAP
NG301  CG321  CTL1         60.63    115.77 ! from CG311  CG321  NG301
! DMDAPH
NG3P1  CG324  CTL1         100.00    110.00 ! from CG321  CG324  NG3P1
HGA2   CG324  CTL1         26.50    111.80   22.53   2.17900 ! from CG311  CG324  HGA2
CG324  CTL1   HAL1         26.50    111.80   22.53   2.17900 ! from CG324  CG311  HGA1
CG324  CTL1   OSL          75.70    112.10 ! from CG324  CG311  OG311
CG324  CTL1   CTL2         58.35    110.50   11.16   2.56100 ! from CG321  CG311  CG324    
! DLDMA
CG311 OG301 CTL2    95.00    109.70 ! from CG321  OG301  CG321
CG321 OG301 CTL2    95.00    109.70 ! from CG321  OG301  CG321
! DLDMAH
CG324 CG311 OG301   115.00    109.70 ! from CG321 CG311 OG302
! DLKC1
CG3C51 CG321  NG301    57.00    107.00 ! from CG321 CG321 NG301
! DLKC1H
CG3C51 CG324  NG3P1   100.00    110.00 ! from CG321 CG324 NG3P1
CG3C51 CG324  HGA2     34.60    110.10   22.53   2.17900 ! from CG3C51 CG321 HGA2
CG324  CG3C51 OG3C51   45.00    111.50 ! from CG321 CG3C51 OG3C51
CG324  CG3C51 HGA1     34.60    110.10   22.53   2.17900 ! from CG321 CG3C51 HGA1
CG324  CG3C51 CG3C52   58.00    115.00    8.00   2.56100 ! from CG321 CG3C51 CG3C52
! DLKC2
CG3C50 CTL2   HAL2     32.00    109.00   22.53   2.17900 ! from CG3C50 CG321  HGA2 
CG3C50 CTL2   CTL2     53.00    112.00    8.00   2.56100 ! from CG321 CG321 CG3C50
CTL2   CG3C50 CTL2     58.00    110.00   11.16   2.56100 ! from CG321  CG3C50 CG321
CTL2   CG3C50 OG3C51   45.00    111.50 ! from CG321 CG3C51 OG3C51
OG3C51 CG3C50 OG3C51   85.00    108.10 ! from OG3C51 CG3C52 OG3C51
CG3C50 OG3C51 CG3C51   95.00    111.00 ! from CG3C51 OG3C51 CG3C51
CG3C50 OG3C51 CG3C52   95.00    111.00 ! from CG3C51 OG3C51 CG3C52
CG321  CG321  CG3C51   53.00    112.00    8.00   2.56100 ! from CG321 CG321 CG3C50
CG3AM0 NG301  CG321    53.00    110.90 ! from CG3AM0 NG301  CG3AM0
! DLKC2H
CG324  CG321  CG3C51   53.00    112.00    8.00   2.56100 ! from CG321 CG321 CG3C50
! DLMC3
CG321  CG321  CTL2     58.35    113.60   11.16   2.56100 ! from CG321  CG321  CG321
! DLMC3H
CTL2   CG321  CG324    58.35    110.50   11.16   2.56100 ! from CG321  CG321  CG324
CTL2   CG321  HGA2     26.50    110.10   22.53   2.17900 ! from CG321  CG321  HGA2
CG321  CTL2   HAL2     26.50    110.10   22.53   2.17900 ! from CG321  CG321  HGA2
CG321  CTL2   CL       52.0     108.00   ! from CTL2 CTL2 CL  = CG2O2  CG321  CG321    
! DAGPEG
CTL2     OSL      CG321    95.00    109.70 ! from CG321  OG301  CG321
OSL      CG321    HGA2     45.90    108.89 ! from OG301  CG321  HGA2
OSL      CG321    CG321    45.00    111.50 ! from CG321  CG321  OG301
! DPEPEG
CTL2  NG2S1  HGP1     35.00    117.00 ! from CG321  NG2S1  HGP1
CG2O6  NG2S1 CTL2    60.00    120.00 ! from CG2O6  NG2S1  CG321
NG2S1    CTL2     HAL2     51.50    109.50 !from NG2S1  CG321  HGA2
NG2S1    CTL2     CTL2    70.00    113.50 !from CG321  CG321  NG2S1

DIHEDRALS
! DMDAP
NG301    CG321    CTL1     HAL1          0.18    3       0.0 ! HGA1   CG311  CG321  NG301 
NG301    CG321    CTL1     OSL           0.20    3       0.0 ! OG311  CG311  CG321  NG301
NG301    CG321    CTL1     CTL2          0.20    3       0.0 ! par27 X CTL1 CTL2 X
CG3AM0   NG301    CG321    CTL1          0.26    3       0.0 ! X    CTL2 NTL  X      
! DMDAPH
NG3P1    CG324    CTL1     HAL1          0.1950  3     0.00 !from HGA1   CG311  CG324  NG3P1
NG3P1    CG324    CTL1     OSL           0.1950  3     0.00 !from OG311  CG311  CG324  NG3P1
NG3P1    CG324    CTL1     CTL2          0.1950  3     0.00 !from CG321  CG311  CG324  NG3P1
HGP2     NG3P1    CG324    CTL1          0.1000  3     0.00 !from CG311  CG324  NG3P1  HGP2
CG334    NG3P1    CG324    CTL1          0.1000  3     0.00 !from CG311  CG324  NG3P1  CG334
HGA2     CG324    CTL1     HAL1          0.1950  3     0.00 !from HGA1   CG311  CG324  HGA2
HGA2     CG324    CTL1     OSL           0.1950  3     0.00 !from OG311  CG311  CG324  HGA2
HGA2     CG324    CTL1     CTL2          0.1950  3     0.00 !from CG321  CG311  CG324  HGA2
!DLDMA
OG301  CG311  CG321  NG301      0.2000  3     0.00 ! from OG311 CG311 CG321 NG301
CG321  CG311  CG321  NG301      0.2000  3     0.00 ! from CG311 CG311 CG321 NG301
CG311  CG321  NG301  CG3AM0     1.4200  1   180.00 ! from CG321 CG321 NG301 CG321
CG311  CG321  NG301  CG3AM0     0.8200  2     0.00 ! from CG321 CG321 NG301 CG321
CG311  CG321  NG301  CG3AM0     1.0200  3     0.00 ! from CG321 CG321 NG301 CG321
CG321  CG311  OG301  CTL2       0.4000  1     0.00 ! from CG311 CG311 OG301 CG331
CG321  CG311  OG301  CTL2       0.4900  3     0.00 ! from CG311 CG311 OG301 CG331
HAL2   CTL2   OG301  CG311      0.2840  3     0.00 ! from HGA2 CG321 OG301 CG321
CTL2   CTL2   OG301  CG311      0.5700  1     0.00 ! from CG321 CG321 OG301 CG321
CTL2   CTL2   OG301  CG311      0.2900  2     0.00 ! from CG321 CG321 OG301 CG321
CTL2   CTL2   OG301  CG311      0.4300  3     0.00 ! from CG321 CG321 OG301 CG321
CG311  CG321  OG301  CTL2       0.5700  1     0.00 ! from CG321 CG321 OG301 CG321
CG311  CG321  OG301  CTL2       0.2900  2     0.00 ! from CG321 CG321 OG301 CG321
CG311  CG321  OG301  CTL2       0.4300  3     0.00 ! from CG321 CG321 OG301 CG321
HGA1   CG311  OG301  CTL2       0.2840  3     0.00 ! from HGA1 CG311 OG301 CG331
HAL2   CTL2   OG301  CG321      0.2840  3     0.00 ! from HGA2   CG321  OG301  CG321
CTL2   CTL2   OG301  CG321      0.5700  1     0.00 ! from CG321 CG321 OG301 CG321
CTL2   CTL2   OG301  CG321      0.2900  2     0.00 ! from CG321 CG321 OG301 CG321
CTL2   CTL2   OG301  CG321      0.4300  3     0.00 ! from CG321 CG321 OG301 CG321
HGA2   CG321  OG301  CTL2       0.2840  3     0.00 ! from HGA2   CG321  OG301  CG321

!DLDMAH
NG3P1    CG324    CG311    OG301      0.1950  3     0.00 ! from OG311  CG311  CG324  NG3P1
CG324    CG311    OG301    CTL2       0.4000  1     0.00 ! from CG311 CG311 OG301 CG331
CG324    CG311    OG301    CTL2       0.4900  3     0.00 ! from CG311 CG311 OG301 CG331
CG324    CG311    CG321    OG301      0.2000  3   180.00 ! from CG321 CG311 CG321 OG302
HGA2     CG324    CG311    OG301      0.1950  3     0.00 ! from OG302 CG311 CG321 HGA2
!DLKC1
NG301  CG321  CG3C51 OG3C51     3.4000  1   180.00 ! from OG303 CG321 CG3C51 OG3C51
NG301  CG321  CG3C51 HGA1       0.1950  3     0.00 ! from OG301 CG321 CG3C51 HGA1
NG301  CG321  CG3C51 CG3C52     0.2000  3   180.00 ! from OG301 CG321 CG3C51 CG3C52
CG3C51 CG321  NG301  CG3AM0     1.4200  1   180.00 ! from CG321 CG321 NG301 CG321
CG3C51 CG321  NG301  CG3AM0     0.8200  2     0.00 ! from CG321 CG321 NG301 CG321
CG3C51 CG321  NG301  CG3AM0     1.0200  3     0.00 ! from CG321 CG321 NG301 CG321
!DLKC1H
NG3P1  CG324  CG3C51 CG3C52     0.2000  3   180.00 ! from OG301 CG321 CG3C51 CG3C52
NG3P1  CG324  CG3C51 OG3C51     3.4000  1   180.00 ! from OG303 CG321 CG3C51 OG3C51
NG3P1  CG324  CG3C51 HGA1       0.1950  3     0.00 ! from OG301 CG321 CG3C51 HGA1
CG3C51 CG324  NG3P1  HGP2       0.1000  3     0.00 ! from CG321 CG324 NG3P1 HGP2
CG3C51 CG324  NG3P1  CG334      0.1000  3     0.00 ! from CG321 CG324 NG3P1 CG334
CG324  CG3C51 CG3C52 OG3C51     0.0000  3     0.00 ! from CG3C52 CG3C51 CG3C52 OG3C51
CG324  CG3C51 OG3C51 CG3C50     0.3000  3     0.00 ! from CG321 CG3C51 OG3C51 CG3C51
CG324  CG3C51 CG3C52 HGA2       0.1900  3     0.00 ! from CG321 CG3C51 CG3C52 HGA2
HGA2   CG324  CG3C51 OG3C51     0.1600  3     0.00 ! from HGA2 CG321 CG3C51 OG3C51
HGA2   CG324  CG3C51 HGA1       0.1600  3     0.00 ! from HGA2 CG321 CG3C51 HGA1
HGA2   CG324  CG3C51 CG3C52     0.1600  3     0.00 ! from HGA2 CG321 CG3C51 CG3C52
!DLKC2
CG3C51 CG321  CG321  NG301      0.1600  1   180.00 ! from CG3C50 CG321 CG321 NG301
CG3C51 CG321  CG321  NG301      0.3900  2     0.00 ! from CG3C50 CG321 CG321 NG301
HGA2   CG321  NG301  CG3AM0     0.1000  3     0.00 ! from HGA2 CG321 NG301 CG321
CG3AM0   NG301    CG321    CG321     1.4200  1   180.00 ! from CG321 CG321 NG301 CG321
CG3AM0   NG301    CG321    CG321     0.8200  2     0.00 ! from CG321 CG321 NG301 CG321
CG3AM0   NG301    CG321    CG321     1.0200  3     0.00 ! from CG321 CG321 NG301 CG321
HGAAM0   CG3AM0   NG301    CG321      0.0000  3   180.00 ! from HGA3 CG331 NG301 CG331
CG321  CG321  CG3C51 OG3C51     3.4000  1   180.00 ! from OG303 CG321 CG3C51 OG3C51
CG321  CG321  CG3C51 HGA1       0.1950  3     0.00 ! from CG321 CG311 CG3C51 HGA1
CG321  CG321  CG3C51 CG3C52     0.5000  4   180.00 ! from CG321 CG311 CG3C51 CG3C52
CG3C51 CG321  CG321  HGA2       0.5000  3     0.00 ! from CG3C50 CG321 CG321 HGA2
CG321  CG3C51 OG3C51 CG3C50     0.3000  3     0.00 ! from CG321 CG3C51 OG3C51 CG3C51
CG321  CG3C51 CG3C52 OG3C51     0.0000  3     0.00 ! from CG3C52 CG3C51 CG3C52 OG3C51
OG3C51 CG3C51 CG3C52 OG3C51     0.2600  3     0.00 ! from OG3C51 CG3C52 CG3C52 OG3C51
OG3C51 CG3C50 OG3C51 CG3C51     1.6500  3   180.00 ! from OG3C51 CG3C52 OG3C51 CG3C52
OG3C51 CG3C50 OG3C51 CG3C52     1.6500  3   180.00 ! from OG3C51 CG3C52 OG3C51 CG3C52
HAL2   CTL2   CG3C50 OG3C51     0.1600  3     0.00 ! from HGA2 CG321 CG3C51 OG3C51
CTL2   CTL2   CG3C50 OG3C51     3.4000  1   180.00 ! from OG303 CG321 CG3C51 OG3C51
CTL2   CG3C50 OG3C51 CG3C51     0.3000  3     0.00 ! from CG321 CG3C51 OG3C51 CG3C51
CG3C51 CG3C52 OG3C51 CG3C50     0.5000  3     0.00 ! from CG3C51 CG3C52 OG3C51 CG3C51
HGA1   CG3C51 OG3C51 CG3C50     0.3000  3     0.00 ! from HGA1 CG3C51 OG3C51 CG3C51
CTL2   CG3C50 OG3C51 CG3C52     0.3000  3     0.00 ! from CG321 CG3C51 OG3C51 CG3C52
CG3C52 CG3C51 OG3C51 CG3C50     0.5000  3     0.00 ! from CG3C52 CG3C51 OG3C51 CG3C51
HGA2   CG3C52 OG3C51 CG3C50     0.3000  3     0.00 ! from HGA2 CG3C52 OG3C51 CG3C51
HAL2   CTL2   CG3C50 CTL2       0.0000  3     0.00 ! MSCH model for D3R, xxwy
CTL2   CTL2   CG3C50 CTL2       0.4000  3     0.00 ! from CG321 CG321 CG3C50 CG321
!DLKC2H
NG3P1    CG324    CG321    CG3C51      0.1600  1   180.00 ! from CG3C50 CG321 CG321 NG301
NG3P1    CG324    CG321    CG3C51      0.3900  2     0.00 ! from CG3C50 CG321 CG321 NG301
CG324    CG321    CG3C51   OG3C51     3.4000  1   180.00 ! from OG303 CG321 CG3C51 OG3C51 
CG324    CG321    CG3C51   HGA1      0.1950  3     0.00 ! from CG321 CG311 CG3C51 HGA1 
CG324    CG321    CG3C51   CG3C52     0.5000  4   180.00 ! from CG321 CG311 CG3C51 CG3C52
HGA2     CG324    CG321    CG3C51       0.5000  3     0.00 ! from CG3C50 CG321 CG321 HGA2
! DLMC3
CTL2   CG321  CG321  NG301      0.1600  1   180.00 ! from CG321  CG321  CG321  NG301
CTL2   CG321  CG321  NG301      0.3900  2     0.00 ! from CG321  CG321  CG321  NG301
CG321  CG321  CTL2   HAL2       0.1950  3     0.00 ! from CG321  CG321  CG321  HGA2
CL     CTL2   CG321  CG321      0.2100  1   180.00 ! from CG2O2  CG321  CG321  CG321
CL     CTL2   CG321  CG321      0.3900  2     0.00 ! from CG2O2  CG321  CG321  CG321
CL     CTL2   CG321  CG321      0.3500  3   180.00 ! from CG2O2  CG321  CG321  CG321
CL     CTL2   CG321  CG321      0.1100  4     0.00 ! from CG2O2  CG321  CG321  CG321
CL     CTL2   CG321  CG321      0.0900  6   180.00 ! from CG2O2  CG321  CG321  CG321
CTL2   CG321  CG321  HGA2       0.1950  3     0.00 ! from CG321  CG321  CG321  HGA2

! DLMC3H
CTL2     CG321    CG324    NG3P1      1.0000  3     0.00 ! from CG321  CG321  CG324  NG3P1
CG324    CG321    CTL2     HAL2       0.1950  3     0.00 ! from CG324  CG321  CG321  HGA2
CL       CTL2     CG321    CG324      0.1950  3     0.00 ! from CG2O1 CG321 CG321 CG314
CTL2     CG321    CG324    HGA2       0.1950  3     0.00 ! from CG321  CG321  CG324  HGA2
HAL2     CTL2     CG321    HGA2       0.2200  3     0.00 ! from HGA2   CG321  CG321  HGA2
CL       CTL2     CG321    HGA2       0.1950  3     0.00 ! from CG2O2  CG321  CG321  HGA2
! DAGPEG
CTL2     OSL      CG321    HGA2      0.2840  3     0.00 ! from HGA2   CG321  OG301  CG321
CTL2     OSL      CG321    CG321      0.5700  1     0.00 ! from CG321  CG321  OG301  CG321
CTL2     OSL      CG321    CG321      0.2900  2     0.00 ! from CG321  CG321  OG301  CG321
CTL2     OSL      CG321    CG321      0.4300  3     0.00 ! from CG321  CG321  OG301  CG321
OSL      CG321    CG321    HGA2       0.1900  3     0.00 ! from OG301  CG321  CG321  HGA2
OSL      CG321    CG321    OG301      0.2500  1   180.00 ! from OG301  CG321  CG321  OG301
OSL      CG321    CG321    OG301      1.2400  2     0.00 ! from OG301  CG321  CG321  OG301
! DPEPEG
HGP1     NG2S1    CTL2     HAL2       0.0000  3     0.00 ! from HGA2   CG321  NG2S1  HGP1
HGP1     NG2S1    CTL2     CTL2      0.0000  1     0.00 ! PROT from HGP1   NG2S1  CG321  CT3
CTL2     NG2S1    CG2O6    OG2D1      4.0000  2   180.00 ! from OG2D1  CG2O6  NG2S1  CG321 DECB, diethyl carbamate, from DMCB, cacha & xxwy
CTL2     NG2S1    CG2O6    OG2D1      0.9500  4     0.00 ! from OG2D1  CG2O6  NG2S1  CG321 DECB, diethyl carbamate, from DMCB, cacha & xxwy
CTL2     NG2S1    CG2O6    OG302      4.0000  2   180.00 ! from OG302  CG2O6  NG2S1  CG321 DECB, diethyl carbamate, from DMCB, cacha & xxwy
CTL2     NG2S1    CG2O6    OG302      0.9500  4     0.00 ! from OG302  CG2O6  NG2S1  CG321 DECB, diethyl carbamate, from DMCB, cacha & xxwy
HAL2     CTL2     NG2S1    CG2O6      0.0000  3     0.00 ! from HGA2   CG321  NG2S1  CG2O6
CG2O6    OG302    CG321    CG321      0.1000  1   180.00 ! from CG331 CG321 OG302 CG2O6
CG2O6    OG302    CG321    CG321      0.6000  2     0.00 ! from CG331 CG321 OG302 CG2O6
CG2O6    OG302    CG321    CG321      0.1000  3   180.00 ! from CG331 CG321 OG302 CG2O6
CTL2     CTL2     NG2S1    CG2O6      0.3500  1   180.00 ! from CG331 CG321 NG2S1 CG2O6
CTL2     CTL2     NG2S1    CG2O6      0.7500  2     0.00 ! from CG331 CG321 NG2S1 CG2O6
CTL2     CTL2     NG2S1    CG2O6      0.1500  4     0.00 ! from CG331 CG321 NG2S1 CG2O6

IMPROPER

NONBONDED  NBXMOD 5  ATOM CDIEL FSHIFT VATOM VDISTANCE VFSWITCH -
     CUTNB 14.0  CTOFNB 12.0  CTONNB 10.0  EPS 1.0  E14FAC 1.0  WMIN 1.5

END 

RETURN
```
