## Supplementary material for "PCNA is a Nucleotide Exchange Factor for the Clamp Loader ATPase Complex": molecular dynamics input files: toppar_all36_lipid_lps.str

```
*    new parametes
*

!!!!!!!!!!!dpatel!!!!!!!!!!!!!!!!

BONDS
!V(bond) = Kb(b - b0)**2
!Kb: kcal/mole/A**2
!b0: A
!
! atom types     Kb      b0
!
! Lipid A
!

! hydroxyl group in lipid chain 1 and 2
OH1     CTL1    428.00  1.420   ! OH1 CT1 ; all22 prot

! lipid tail at the end of amine-carboxyl group
OC301   CL      150.00  1.334   ! SL   CL ; all36 lipid
CTL2    CC2O1   200.00  1.522   ! CTL2 CL ; all36 lipid

!! LILIPA
OC30P   CC331   340.00  1.4300 !! from CG331  OG303   340.00     1.4300 ! NA DMP, ADM Jr.

!! BCLIPB
!CC3161  NG3P3   320.00      1.430  ! NC2D1   CC3161   320.00  1.430

!!SELIPC
!CG321   OC30P   340.0       1.4300 ! CTL2  OSLP   340.0       1.4300 ! from, toppar_all36_gpi.str

!!VCLIPB
CT2  CL    200.0       1.522   ! from par_all36_lipid.prm CTL2  CL ! methyl acetate

!!VCLIPC
NH1  CL    370.000     1.3450  ! from par_all36_prot.prm  NH1  C  ! ALLOW   PEP POL ARO

!!****************** ANGLES ************
ANGLES
!V(angle) = Ktheta(Theta - Theta0)**2
!V(Urey-Bradley) = Kub(S - S0)**2
!Ktheta: kcal/mole/rad**2
!Theta0: degrees
!Kub: kcal/mole/A**2 (Urey-Bradley)
!S0: A
!
! atom types             Ktheta  Theta0   Kub    S0
!

!
! Lipid A
!

! linkage between carboxyl-amine end and the lipid tail
CC3161  OC301   CL       40.00   109.60    30.00   2.2651  ! CL   OSL  CTL3  ; all36 lipid
OC301   CL      OBL      90.00   125.90   160.00   2.2576  ! OSL  CL   OBL   ; all36 lipid
OC301   CL      CTL2     55.00   109.00    20.00   2.3260  ! OSL  CL   CTL2  ; all36 lipid
!CTL1    CTL2    CL       52.00   108.00                    ! CTL2 CTL2 CL    ; all36 lipid
OC2D1   CC2O1   CTL2     80.00   121.00                    ! O    C    CT2   ; all22 prot
NC2D1   CC2O1   CTL2     80.00   116.50                    ! NH1  C    CT2   ; all22 prot
CC2O1   CTL2    HAL2     33.00   109.50    30.00   2.163   ! HA   CT2  CC    ; all22 prot
CC2O1   CTL2    CTL1     52.00   108.00                    ! CT3  CT1  CC    ; all22 prot

! hydroxyl group in the lipid chain 1 and 2
OH1     CTL1    CTL2     75.00   110.10                    ! OH1 CT1 CT3  ; all22 prot
OH1     CTL1    HAL1     45.90   108.89                    ! OH1 CT1 HA   ; all22 prot
H       OH1     CTL1     57.50   115.00                    ! H   OH1 CT1  ; all22 prot


!!!PALIPA   !!Added by dpatel
CL       CTL1     HAL1   50.00   109.50  ! from, par 22 HB   CT1  CC
CL       CTL1     OH1    75.70   110.10  ! par22 OH1  CT1  CT3; og amol ok
CL       CTL1     CTL2   52.00   108.00  ! par22 CT3  CT1  CC

!!LILIPA
OC30P    PC       OC30P  80.00   104.30  ! from OG303 PG1 OG303! NA DMP, ADM Jr. !Reorganization: PC and others
PC       OC30P    CC331  20.00   120.00   35.0    2.33 ! from CG331  OG303  PG1 ! LIPID phosphate !Reorganization:MP_1
OC30P    CC331    HCA3  60.00   109.50 ! from OG303  CG331  HGA3  ! NA DMP, ADM Jr.

!!BCLIPB
!CC3162  CC3161   NG3P3  70.00    113.50                  ! CC3162  CC3161  NC2D1    70.00   113.50  ! par22 NH1  CT1  CT1
CC3263  CC3161   NG3P3  70.00    113.50                  ! CC3162  CC3161  NC2D1    70.00   113.50  ! par22 NH1  CT1  CT1
!CC3161  CC3161   NG3P3  70.00    113.50                  ! CC3162  CC3161  NC2D1    70.00   113.50  ! par22 NH1  CT1  CT1
!HCA1    CC3161   NG3P3  48.00    108.00                  ! NC2D1   CC3161  HCA1     48.00   108.00  ! par22 NH1  CT1  HB
!CC3161  NG3P3    HGP2   30.00    109.50   20.0    2.074  ! CG314  NG3P3  HGP2  30.00  109.50  20.00  2.074 ! methylammonium (KK 03/10/92

!! SELIPC
!CG324   CG321    OC30P   75.70    110.10                  ! OSLP CTL2 CTL2   75.700    110.10   ! acetic acid
!HGA2    CG321    OC30P   60.0     109.5                   ! HAL2 CTL2 OSLP   60.0      109.5    ! phosphate
!CG321   OC30P    PC      20.0     120.0    35.0    2.33   ! based on "CC311D  OC30P      PC"
!PC      OC30P    PC      45.00    143.00   40.0  3.25 ! from, PG1    OG304  PG1, PPI2, METP reorganization, kevo

!! VCLIPB
OSL     CL       OSL     90.0     125.9    160.0   2.2576 !from par_all36_lipid.prm OSL  CL   OBL ! acetic acid
CL      OSL      CL      40.0     109.6     30.0   2.2651 !from par_all36_lipid.prm CL   OSL  CTL1! methyl acetate
OBL     CL       CT2     70.0     125.0     20.0   2.442  !from par_all36_lipid.prm OBL  CL   CTL2! methyl acetate
OSL     CL       CT2     70.0     125.0     20.0   2.442  !from par_all36_lipid.prm OBL  CL   CTL2! methyl acetate
NH3     CT2      CL      67.7     110.00   !from par_all36_lipid.prm NH3L CTL2 CTL2 ! ethanolamine
HB2     CT2      CL      33.00    109.50   30.00   2.163  !from par_all36_lipid.prm HAL2 CTL2 CL ! methyl acetate

!! VCLIPC
H       NH1      CL      34.000   123.0000 !from par_all36_prot.prm H    NH1  C ! ALLOW   PEP POL ARO
CT2     NH1      CL      50.000   120.0000 !from par_all36_prot.prm CT2  NH1  C ! ALLOW   ALI PEP POL ARO
NH1     CT2      CL      50.000   107.0000 !from par_all36_prot.prm NH1  CT2  C ! ALLOW   PEP POL ARO ALI
OBL     CL       NH1     80.000   122.5000 !from par_all36_prot.prm O    C    NH1 ! ALLOW   PEP POL ARO
NH1     CL       CT2     80.000   116.5000 !from par_all36_prot.prm NH1  C    CT2 ! ALLOW   ALI PEP POL ARO


!!!!!!!!!!dpatel!!!!!!!!!!!!
!
!
!! ******** V(dihedral) = Kchi(1 + cos(n(chi) - delta))
DIHEDRALS


!
! Lipid A
!

! phosphate
CC3163   CC3161    OC30P     PC       0.029   3   180.0  ! CC3161 CC3161 OC30P PC    ; all36 carb
OC30P    CC3162    CC3161    NC2D1    0.20    3     0.0  ! OC301 CC3162 CC3161 NC2D1 ; all36 carb

! ester linkage between lipid chain 3 and 5
CL       OC301     CC3161    CC3161   0.000   4     0.00 ! CL OSL CTL1 CTL2          ; all36 lipid
CL       OC301     CC3161    CC3161   0.150   3   180.00 ! "
CL       OC301     CC3161    CC3161   1.453   2   180.00 ! "
CL       OC301     CC3161    CC3161   0.837   1   180.00 ! "
OBL      CL        OC301     CC3161   0.965   1   180.00 ! OBL CL OSL CTL1           ; all36 lipid
OBL      CL        OC301     CC3161   3.85    2   180.00 ! "
HCA1     CC3161    OC301     CL       0.284   3     0.00 ! HCA1 CC3161 OC301 CC3152  ; all36 carb
CC3161   OC301     CL        CTL2     2.05    2   180.00 ! X CL OSL X                ; all36 lipid
CC3161   NC2D1     CC2O1     CTL2     1.60    1     0.0  ! CT1 NH1 C CT3             ; all22 prot
NC2D1    CC2O1     CTL2      HAL2     0.00    3     0.0  ! NH1 C CT3 HA              ; all22 prot
NC2D1    CC2O1     CTL2      CTL1     0.05    6   180.0  ! X CC CT2 X                ; all22 prot
HCP1     NC2D1     CC2O1     CTL2     2.50    2   180.0  ! H NH1 C CT2               ; all22 prot
HAL2     CTL2      CC2O1     OC2D1    0.00    3   180.0  ! O C CT3 HA                ; all22 prot
OC2D1    CC2O1     CTL2      CTL1     0.05    6   180.0  ! X CT1 CC X                ; all22 prot

! hydroxyl group in the lipid chain 1 and 2
H        OH1       CTL1      CTL2     1.3300  1     0.00 ! H OH1 CT1 CT1             ; all22 prot
H        OH1       CTL1      CTL2     0.1800  2     0.00 ! "
H        OH1       CTL1      CTL2     0.3200  3     0.00 ! "
H        OH1       CTL1      HAL1     0.1400  3     0.00 ! X CT1 OH1 X               ; all22 prot

!!!PALIPA  !! Added by dpatel

OSL      CL       CTL1     HAL1       0.0000  3     0.00 ! from, OG2D1  CG2O2  CG311  HGA1
OSL      CL       CTL1     OH1        0.05    6   180.0  ! par22 X CT1  CC   X
OSL      CL       CTL1     CTL2       0.0500  6   180.00 ! ALLOW   POL PEP
CL       CTL1     OH1      H          0.35    1     0.0  ! erh ketone, n=6 polyol
CL       CTL1     OH1      H          0.37    2     0.0  ! " RIMP2/cc-pVTZ//MP2/631gd
CL       CTL1     OH1      H          0.19    3   180.0  ! " C-C-O-H
OBL      CL       CTL1     HAL1       0.05    6   180.0  ! par22 X CT1  CC   X
OBL      CL       CTL1     OH1        2.09    1     0.0  ! erh ketone, fit psicose
OBL      CL       CTL1     OH1        0.17    2   180.0  ! " RIMP2/cc-pVTZ//MP2/631gd
OBL      CL       CTL1     OH1        2.15    3   180.0  ! " O2-C2-C3-O3
OBL      CL       CTL1     CTL2       0.0500  6   180.00 ! ALLOW   POL PEP

CC3162   CC3161   CC3161   NC2D1      0.20    3     0.0  ! from, NC2D1   CC3161  CC3161  CC3161, par27 X CTL1 CTL1 X
CC3163   CC3161   CC3161   NC2D1      0.20    3     0.0  ! from, NC2D1   CC3161  CC3161  CC3161, par27 X CTL1 CTL1 X

!!!!!!!!!dpatel!!!!!!!!!

OC30P    CC3161   CC3161   NC2D1      0.20    3     0.0  ! from, par27 X CTL1 CTL1 X, Added by Seonghoon
NC2D1    CC3161   CC3161   NC2D1      0.20    3     0.0  ! from, par27 X CTL1 CTL1 X, Added by Seonghoon

!!! LILIPA

CC3162   OC30P    PC       OC30P      1.2000  1   180.00 ! from, par_all36_cgenff, CG321  OG303  PG1    OG303  
CC3162   OC30P    PC       OC30P      0.1000  2   180.00 ! " 
CC3162   OC30P    PC       OC30P      0.1000  3   180.00 ! "
PC       OC30P    CC331    HCA3       0.0000  3     0.00 ! from, HGA3   CG331  OG303  PG1 ! NA dmp !Reorganization:MP_1 
OC2DP    PC       OC30P    CC331      0.1000  3     0.00 ! from, CG331  OG303  PG1    OG2P1! NA dmp !Reorganization:MP_1
OC30P    PC       OC30P    CC331      1.2000  1   180.00 ! from, CG331  OG303  PG1    OG303 NA dmp !Reorganization: PC and others  
OC30P    PC       OC30P    CC331      0.1000  2   180.00 ! "
OC30P    PC       OC30P    CC331      0.1000  3   180.00 ! "

!!! BCLIPB
!CC3162  CC3161  NG3P3   HGP2      0.1000   3     0.0   ! PROT 0.715->0.10 METHYLAMMONIUM (KK)
!CC3161  CC3161  NG3P3   HGP2      0.1000   3     0.0   ! PROT 0.715->0.10 METHYLAMMONIUM (KK)
!HCA1    CC3162  CC3161  NG3P3     0.2000   3     0.0   ! HCA1   CC3162 CC3161 NC2D1    0.20  3     0.0  ! par27 X CTL1 CTL1 X
!HCA1    CC3161  CC3161  NG3P3     0.2000   3     0.0   ! HCA1   CC3162 CC3161 NC2D1    0.20  3     0.0  ! par27 X CTL1 CTL1 X
!OC311   CC3162  CC3161  NG3P3     0.2000   3     0.0   ! OC311  CC3162 CC3161 NC2D1    0.20  3     0.0  ! par27 X CTL1 CTL1 X
!OC301   CC3162  CC3161  NG3P3     0.2000   3     0.0   ! OC311  CC3162 CC3161 NC2D1    0.20  3     0.0  ! par27 X CTL1 CTL1 X
!OC311   CC3161  CC3161  NG3P3     0.2000   3     0.0   ! OC311  CC3162 CC3161 NC2D1    0.20  3     0.0  ! par27 X CTL1 CTL1 X
!OC3C61  CC3162  CC3161  NG3P3     0.2000   3     0.0   ! OC3C61 CC3162 CC3161 NC2D1    0.20  3     0.0  ! par27 X CTL1 CTL1 X
!HCA1    CC3161  NG3P3   HGP2      0.1000   3     0.0   ! HGA2   CG324  NG3P3  HGP2     0.10  3     0.0  ! PROT 0.715->0.10 METHYLAMMONIUM (KK)
!CC3161  CC3161  CC3161  NG3P3     0.2000   3     0.0   ! NC2D1  CC3161 CC3161 CC3261   0.20  3     0.0  ! par27 X CTL1 CTL1 X
CC3263  CC3161  NG3P3   HGP2      0.1000   3     0.0   ! PROT 0.715->0.10 METHYLAMMONIUM (KK)
HCA2    CC3263  CC3161  NG3P3     0.2000   3     0.0   ! HCA1   CC3162 CC3161 NC2D1    0.20  3     0.0  ! par27 X CTL1 CTL1 X
OC3C61  CC3263  CC3161  NG3P3     0.2000   3     0.0   ! OC3C61 CC3162 CC3161 NC2D1    0.20  3     0.0  ! par27 X CTL1 CTL1 X
CC3263   OC3C61    CC3162    OC30P    2.44   3    180.0 ! from CC3163 OC3C61 CC3162 OC30P from par_all36_carb.prm

!!! SELIPB
!CC3161   OC30P    PC       OC30P      1.2000  1   180.00 ! from, par_all36_cgenff, CG321  OG303  PG1    OG303
!CC3161   OC30P    PC       OC30P      0.1000  2   180.00 ! "
!CC3161   OC30P    PC       OC30P      0.1000  3   180.00 ! "

!! SELIPC
!NG3P3    CG324     CG321     OC30P    0.700   1   180.00    ! based on "OG311  CG321  CG324  NG3P3"
!CG324    CG321     OC30P     PC       0.407   2     0.00    !PL   OSLP CTL2 CTL2     0.407   2     0.00 ! Phos-gly, 8/05
!HGA2     CG321     OC30P     PC       0.00    3     0.00    !X    CTL2 OSLP X        0.00    3     0.00 ! phosphate, new NA, 4/98, adm jr.
!OC30P    PC       OC30P    PC      0.0300  2     0.00 !from, PG1    OG304  PG1    OG304,  NA ppi, jjp1/adm jr. 7/95 !Reorganization:METP re-optimize?
!OC30P    PC       OC30P    PC      0.0300  3     0.00 !
!PC       OC30P    PC       OC2DP   0.1000  2     0.00 ! NA ppi2 !Reorganization:PPI2
!PC       OC30P    PC       OC2DP   0.0300  3     0.00 ! NA ppi2 !Reorganization:PPI2
!CG321    OC30P     PC        OC30P    1.20    1   180.00    !OSLP PL   OSLP CTL2     1.20    1   180.00 ! phosphate, new NA, 4/98, adm jr.
!CG321    OC30P     PC        OC30P    0.10    2   180.00    !OSLP PL   OSLP CTL2     0.10    2   180.00 ! phosphate, new NA, 4/98, adm jr.
!CG321    OC30P     PC        OC30P    0.10    3   180.00    !OSLP PL   OSLP CTL2     0.10    3   180.00 ! phosphate, new NA, 4/98, adm jr.
!CG321    OC30P     PC        OC2DP    0.10    3     0.00    !O2L  PL   OSLP CTL2     0.10    3     0.00 ! phosphate, new NA, 4/98, adm jr.
!OC30P    CG321     CG324     HGA2     0.1900  3     0.00    !X    CTL2 CTL2 X        0.190   3     0.00 ! alkane, 4/98, yin and mackerell

!! VCLIPB
OSL      CL       CT2       HB2     0.00    6   180.00 !from par_all36_lipid.prm  OBL  CL   CTL2 HAL2 ! acetic acid
OBL      CL       CT2       HB2     0.00    6   180.00 !from par_all36_lipid.prm  OBL  CL   CTL2 HAL2 ! acetic acid
NH3      CT2      CL        OSL     0.7     1   180.00 !from par_all36_lipid.prm  NH3L CTL2 CTL2 OHL  ! ethanolamine
NH3      CT2      CL        OBL     0.7     1   180.00 !from par_all36_lipid.prm  NH3L CTL2 CTL2 OHL  ! ethanolamine

!! VCLIPC
OSL      CL       CT2       NH1     0.00    1     0.00 !from par_all36_prot.prm   O    C    CT2  NH1  !   ALLOW PEP
CL       CT2      NH1       CL      0.2000  1   180.00 !from par_all36_prot.prm   C    CT2  NH1  C    !   ALLOW PEP
H        NH1      CT2       CL      0.0000  1     0.00 !from par_all36_prot.prm   H    NH1  CT2  C    !   ALLOW PEP
OBL      CL       CT2       NH1     0.0000  1     0.00 !from par_all36_prot.prm   O    C    CT2  NH1  !   ALLOW PEP
NH1      CL       CT2       HB2     0.0000  1     0.00 !from par_all36_prot.prm   NH1  C    CT2  HB2  !   ALLOW PEP
NH3      CT2      CL        NH1     1.0000  1     0.00 !from par_all36_prot.prm   NH3  CT2  C    NH1  !   ALLOW PEP PRO
H        NH1      CL        CT2     2.5000  2   180.00 !from par_all36_prot.prm   H    NH1  C    CT2  !   ALLOW PEP
HB2      CT2      NH1       CL      0.0000  1     0.00 !from par_all36_prot.prm   HB2  CT2  NH1  C    !   ALLOW PEP
OBL      CL       NH1       CT2     2.5000  2   180.00 !from par_all36_prot.prm   O    C    NH1  CT2  !   ALLOW PEP
OBL      CL       NH1       H       2.5000  2   180.00 !from par_all36_prot.prm   O    C    NH1  H    !   ALLOW PEP
CT2      CL       NH1       CT2     1.6000  1     0.00 !from par_all36_prot.prm   CT2  C    NH1  CT2  !   ALLOW PEP
!! YPLIPB
OC312    PC       OC30P    PC       0.10    2     0.0  !from P ON2 P2 ON4, adm jr. 7/01
OC312    PC       OC30P    PC       0.03    3     0.0  !from P ON2 P2 ON4, adm jr. 7/01


IMPROPER
!
!V(improper) = Kpsi(psi - psi0)**2
!
!Kpsi: kcal/mole/rad**2
!psi0: degrees
!
!atom types                     Kpsi         psi0
! monosaccharides

CC2O1   CTL2    NC2D1   OC2D1   120.00   0   0.00  ! O X X C ; all22 prot


NONBONDED nbxmod  5 atom cdiel fshift vatom vdistance vfswitch -
cutnb 14.0 ctofnb 12.0 ctonnb 10.0 eps 1.0 e14fac 1.0 wmin 1.5
!
!V(Lennard-Jones) = Eps,i,j[(Rmin,i,j/ri,j)**12 - 2(Rmin,i,j/ri,j)**6]
!
!epsilon: kcal/mole, Eps,i,j = sqrt(eps,i * eps,j)
!Rmin/2: A, Rmin,i,j = Rmin/2,i + Rmin/2,j
!
!atom  ignored    epsilon      Rmin/2   ignored   eps,1-4       Rmin/2,1-4
!

!LIPA
!none

!
! ions, note lack of NBFIXes
!
!none


NBFIX
!               Emin        Rmin
!            (kcal/mol)     (A)
!

HBOND CUTHB 0.5  ! If you want to do hbond analysis (only), then use
                 ! READ PARAM APPEND CARD
                 ! to append hbond parameters from the file: par_hbond.inp

END
```
