## Supplementary material for "PCNA is a Nucleotide Exchange Factor for the Clamp Loader ATPase Complex": molecular dynamics input files: toppar_all36_lipid_miscellaneous.str

```
* Parameter for acyl pyrophosphate: added 2019_7
*

BONDS
CTL2 ON2     340.0  1.43                              !! from CN9  ON2,      DMP, ADM Jr.

ANGLES
CTL2  ON2    P        20.0     120.0    35.0    2.33  !! from CN9  ON2  P,   DMP, ADM Jr.
ON2   CTL2   HAL2     60.0     109.5                  !! from HN9  CN9  ON2, DMP, ADM Jr.
ON2   CTL2   CTL1     45.0     109.0                  !! from OC301   CC301   CC331, og amol mp2/631g*
! from GenFF
CEL1 CTL2 CEL3   30.0      114.0    ! 1,4-dipentene, adm jr., 2/00

DIHEDRALS
CTL2  ON2   P     OG2P1      0.33    3     0.0        !! from CC3162   OC30P     PC        OC2DP    0.33   3      0.0 ! probably better with the old phosphate charges in the topology (and the L-J haven't changed) -- kevo
CTL2  ON2   P     OG304      1.45    2     0.0        !! from CC3162   OC30P     PC        OC312    1.45   2      0.0 ! probably better with the old phosphate charges in the topology (and the L-J haven't changed) -- kevo
HAL2  CTL2  ON2   P          0.284   3     0.0        !! from HCA1     CC3162    OC30P     PC       0.284  3      0.0  ! dmp,eps, H-C3'-O3'-P || from the par_all27_na.prm
CTL1  CTL2  ON2   P          0.02    3   180.0        !! from CC3161   CC3162    OC30P     PC       0.02   3    180.0
CTL2   ON2  P     ON2        0.95    2     0.0        ! from ON4 P ON2 CN7B
CTL2   ON2  P     ON2        0.50    3     0.0        ! from ON4 P ON2 CN7B
CTL2   ON2  P     ON3        0.95    2     0.0        ! from ON4 P ON2 CN7B
CTL2   ON2  P     ON3        0.50    3     0.0        ! from ON4 P ON2 CN7B
CTL2   ON2  P     ON4        0.95    2     0.0        ! from ON4 P ON2 CN7B
CTL2   ON2  P     ON4        0.50    3     0.0        ! from ON4 P ON2 CN7B
P3     ON2  P     ON4        0.10    2     0.0        !from P ON2 P2 ON4, adm jr. 7/01¬
P3     ON2  P     ON4        0.03    3     0.0        !from P ON2 P2 ON4, adm jr. 7/01¬
P4     ON2  P     ON4        0.10    2     0.0        !from P ON2 P2 ON4, adm jr. 7/01¬
P4     ON2  P     ON4        0.03    3     0.0        !from P ON2 P2 ON4, adm jr. 7/01¬
! from genFF for trans double bond
CEL3 CEL3 CTL2 CEL1     1.200   1   180.00 !2,5-diheptane
CEL3 CEL3 CTL2 CEL1     0.200   2   180.00 !2,5-diheptane
CEL3 CEL3 CTL2 CEL1     1.200   3   180.00 !2,5-diheptane
CEL3 CEL3 CTL2 CEL1     0.100   4   180.00 !2,5-diheptane
CEL1 CEL1 CTL2 CEL3     1.200   1   180.00 !2,5-diheptane
CEL1 CTL2 CEL3 HEL1     0.000   2     0.00 !1,4-dipentene
CEL1 CTL2 CEL3 HEL1     0.000   3     0.00 !1,4-dipentene
CEL3 CTL2 CEL1 HEL1     0.000   2     0.00 !1,4-dipentene
CEL3 CTL2 CEL1 HEL1     0.000   3     0.00 !1,4-dipentene

END

return
```
