## Supplementary material for "PCNA is a Nucleotide Exchange Factor for the Clamp Loader ATPase Complex": molecular dynamics input files: toppar_all36_lipid_mycobacterial.str

```
* new parameters
*

BONDS
CC2O5    CTL2    200.00     1.5220 ! CG2O2  CG321 ! PROT adm jr. 5/02/91, acetic acid pure solvent
!mycomembrane
CG3RC1   CTL1    222.50     1.5240 ! CG311  CG3RC1
CTL2     CG2O5   330.00     1.5000 ! CG2O5  CG321
CG2O5    CTL1    330.00     1.5000 ! CG2O5  CG311
CL       CEL1    440.00     1.4890 ! CG2DC1 CG2O3

ANGLES
CTL2     CC2O5    OC301    55.00    109.00   20.00   2.32600 ! CG321  CG2O2  OG302 ! LIPID methyl acetate
OC2D1    CC2O5    CTL2     70.00    125.00   20.00   2.44200 ! CG321  CG2O2  OG2D1 ! PROT adm jr. 5/02/91, acetic acid pure solvent; LIPID methyl acetate
CC2O5    CTL2     HAL2     33.00    109.50   30.00   2.16300 ! CG2O2  CG321  HGA2  ! acetic acid pure solvent
CC2O5    CTL2     CTL2     52.00    108.00                   ! CG2O2  CG321  CG321 ! LIPID alkane
CTL2     CTL2     CG2R61   75.00    103.00                   ! CTL2   CTL2   CG2R61 ! PGL phenol
!mycomembrane
CTL1     CL       OCL      40.00    116.00   50.00   2.35300 ! CG311  CG2O3  OG2D2
CL       CTL1     CTL1     52.00    108.00 ! CG2O3  CG311  CG311
CTL1     OSL      CTL3     95.00    109.70 ! CG311  OG301  CG331
CG3RC1   CG3RC1   CTL1     53.35    108.00    8.0   2.561 ! CG311  CG3RC1 CG3RC1
CG3C31   CG3RC1   CTL1     53.35    111.00    8.0   2.561 ! CG321  CG3RC1 CG3C31
HGA1     CG3RC1   CTL1     34.50    110.10   22.53 2.179  ! CG311  CG3RC1 HGA1
CG3RC1   CTL1     HAL1     34.50    110.10   22.53 2.179  ! CG3RC1 CG311  HGA1
CG3RC1   CTL1     CTL3     53.35    103.70    8.00   2.561 ! CG321  CG311  CG3RC1
CG3RC1   CTL1     CTL2     53.35    103.70    8.00   2.561 ! CG321  CG311  CG3RC1
CTL2     CTL2     CG2O5    60.00    113.80 ! CG2O5  CG321  CG321
HAL2     CTL2     CG2O5    50.00    109.50 ! CG2O5  CG321  HGA2
CTL2     CG2O5    OG2D3    75.00    122.20 ! CG321  CG2O5  OG2D3
CTL2     CG2O5    CTL1     35.00    115.60 ! CG321  CG2O5  CG321
OG2D3    CG2O5    CTL1     95.00    121.50 ! CG311  CG2O5  OG2D3
CG2O5    CTL1     HAL1     50.00    109.50 ! CG2O5  CG311  HGA1
CG2O5    CTL1     CTL3     60.00    111.50 ! CG2O5  CG321  CG331
CG2O5    CTL1     CTL2     60.00    113.80 ! CG2O5  CG321  CG321
CL       CTL1     CTL3     52.00    108.00 ! CG2O3  CG311  CG331
CG2O5    CTL2     CTL3     60.00    111.50 ! CG2O5  CG321  CG331
OCL      CL       CEL1     40.00    116.00   50.00   2.35300 ! CG2DC1 CG2O3  OG2D2
CL       CEL1     CTL3     65.00    123.50 ! CG2O1 CG2DC2 CG321
CL       CEL1     CEL1     48.00    123.50 ! CG2DC1 CG2DC1 CG2O3
CEL1     CEL1     CTL1     48.00    123.50 ! CTL2 CEL1 CEL1
!PRES PGL1
CG2R61     CG2R61       OC311      40.00    116.00   50.00   2.35300 ! CG311  CG2O3  OG2D2
HCP1       CC3162       OC311      95.00    109.70 ! CG311  OG301  CG331
HCP1       CC3162       OC3C61     53.35    108.00    8.0   2.561 ! CG311  CG3RC1 CG3RC1
HCP1       CC3162       CC3161     53.35    111.00    8.0   2.561 ! CG321  CG3RC1 CG3C31
CG2R61     OC311        CC3162     34.50    110.10   22.53 2.179  ! CG311  CG3RC1 HGA1
!PRES 5TMC
CTL1     CL       OC301    55.0     109.0    20.00   2.3260 ! OSL  CL   CTL1
CL       OC301    CC321    40.0     109.6     30.0   2.2651 ! CL   OSL  CTL2
!PRES 2BMC3, 3BMC3, 6TMC3
OC301    CL       CEL1     40.00    116.00   50.00   2.35300 ! CG2DC1 CG2O3  OG2D2
OBL      CL       CEL1     40.00    116.00   50.00   2.35300 ! CG2DC1 CG2O3  OG2D2

DIHEDRALS
OC301    CC2O5    CTL2     HAL2   0.0000  3     0.00 ! OG302  CG2O2  CG321  HGA2  ! LIPID acetic Acid
OC2D1    CC2O5    CTL2     HAL2   0.0000  6   180.00 ! OG2D1  CG2O2  CG321  HGA2  ! PROT adm jr. 3/19/92, from lipid methyl acetate; LIPID acetic Acid
OC2D1    CC2O5    CTL2     CTL2   0.0500  6   180.00 ! OG2D1  CG2O2  CG321  CG321 ! LIPID methyl acetate
OC301    CC2O5    CTL2     CTL2   0.5300  2   180.00 ! OG302  CG2O2  CG321  CG321 ! LIPID methyl propionate, 12/92
CC3161   OC301    CC2O5    CTL2   2.0500  2   180.00 ! CG311  CG2O2  OG302  CG321 ! ABGA, ALPHA BENZYL GLU ACID CDCA AMIDE, cacha
!mycomembrane
OCL      CL       CTL1     CTL2   0.0500  6   180.00 ! OG2D2  CG2O3  CG311  CG321
OCL      CL       CTL1     HAL1   0.0500  6   180.00 ! OG2D2  CG2O3  CG311  HGA1
OCL      CL       CTL1     CTL1   0.0500  6   180.00 ! OG2D2  CG2O3  CG311  CG311
CG3RC1   CG3C31   CG3RC1   CTL1   0.1500  3     0.00 ! CG3RC1 CG3C31 CG3RC1 CG321
CG3RC1   CG3RC1   CTL1     HAL1   0.1500  3     0.00 ! HGA1   CG311  CG3RC1 CG3RC1
CG3RC1   CG3RC1   CTL1     CTL3   0.1500  3     0.00 ! CG321  CG311  CG3RC1 CG3RC1
CG3RC1   CG3RC1   CTL1     CTL2   0.1500  3     0.00 ! CG321  CG311  CG3RC1 CG3RC1
CG3C31   CG3RC1   CTL1     HAL1   0.1950  3     0.00 ! HGA2   CG321  CG3RC1 CG3C31
CG3C31   CG3RC1   CTL1     CTL3   0.1500  3     0.00 ! CG321  CG311  CG3RC1 CG3RC1
CG3C31   CG3RC1   CTL1     CTL2   0.1500  3     0.00 ! CG321  CG311  CG3RC1 CG3RC1
HGA2     CG3C31   CG3RC1   CTL1   0.1950  3     0.00 ! HGA2   CG3C31 CG3RC1 CG321
HGA1     CG3RC1   CTL1     HAL1   0.1500  3     0.00 ! HGA1   CG311  CG3RC1 HGA1
HGA1     CG3RC1   CTL1     CTL3   0.1500  3     0.00 ! CG321  CG311  CG3RC1 HGA1
HGA1     CG3RC1   CTL1     CTL2   0.1500  3     0.00 ! CG321  CG311  CG3RC1 HGA1
CTL2     CTL2     CG2R61   CG2R61 0.7500  1   180.00 ! OG2D3  CG2O5  CG321  CG321
CTL2     CTL2     CG2R61   CG2R61 0.1800  2   180.00 ! OG2D3  CG2O5  CG321  CG321
CTL2     CTL2     CG2O5    OG2D3  0.7500  1   180.00 ! OG2D3  CG2O5  CG321  CG321
CTL2     CTL2     CG2O5    OG2D3  0.1800  2   180.00 ! OG2D3  CG2O5  CG321  CG321
CTL2     CTL2     CG2O5    OG2D3  0.0650  3   180.00 ! OG2D3  CG2O5  CG321  CG321
CTL2     CTL2     CG2O5    OG2D3  0.0300  6     0.00 ! OG2D3  CG2O5  CG321  CG321
CTL2     CTL2     CG2O5    CTL1   0.7500  1     0.00 ! CG321  CG2O5  CG321  CG321
CTL2     CTL2     CG2O5    CTL1   0.1800  2   180.00 ! CG321  CG2O5  CG321  CG321
CTL2     CTL2     CG2O5    CTL1   0.0650  3     0.00 ! CG321  CG2O5  CG321  CG321
CTL2     CTL2     CG2O5    CTL1   0.0300  6     0.00 ! CG321  CG2O5  CG321  CG321
CTL2     CG2O5    CTL1     HAL1   0.1000  3     0.00 ! CG321  CG2O5  CG321  HGA2
CTL2     CG2O5    CTL1     CTL3   0.7500  1     0.00 ! CG321  CG2O5  CG321  CG321
CTL2     CG2O5    CTL1     CTL3   0.1800  2   180.00 ! CG321  CG2O5  CG321  CG321
CTL2     CG2R61   CG2R61   HGR61  0.1000  1     0.00 ! CG321  CG2O5  CG321  CG321
CTL2     CG2R61   CG2R61   HGR61  0.1500  2     0.00 ! CG321  CG2O5  CG321  CG321
CTL2     CG2O5    CTL1     CTL3   0.0650  3     0.00 ! CG321  CG2O5  CG321  CG321
CTL2     CG2O5    CTL1     CTL3   0.0300  6     0.00 ! CG321  CG2O5  CG321  CG321
CTL2     CG2O5    CTL1     CTL2   0.7500  1     0.00 ! CG321  CG2O5  CG321  CG321
CTL2     CG2O5    CTL1     CTL2   0.1800  2   180.00 ! CG321  CG2O5  CG321  CG321
CTL2     CG2O5    CTL1     CTL2   0.0650  3     0.00 ! CG321  CG2O5  CG321  CG321
CTL2     CG2O5    CTL1     CTL2   0.0300  6     0.00 ! CG321  CG2O5  CG321  CG321
HAL2     CTL2     CG2O5    OG2D3  0.0000  3     0.00 ! OG2D3  CG2O5  CG321  HGA2
HAL2     CTL2     CG2O5    CTL1   0.1000  3     0.00 ! CG321  CG2O5  CG321  HGA2
OG2D3    CG2O5    CTL1     HAL1   0.0000  1     0.00 ! OG2D3  CG2O5  CG311  HGA1
OG2D3    CG2O5    CTL1     CTL3   0.7500  1   180.00 ! OG2D3  CG2O5  CG321  CG331
OG2D3    CG2O5    CTL1     CTL3   0.1800  2   180.00 ! OG2D3  CG2O5  CG321  CG331
OG2D3    CG2O5    CTL1     CTL3   0.0650  3   180.00 ! OG2D3  CG2O5  CG321  CG331
OG2D3    CG2O5    CTL1     CTL3   0.0300  6     0.00 ! OG2D3  CG2O5  CG321  CG331
OG2D3    CG2O5    CTL1     CTL2   0.7500  1   180.00 ! OG2D3  CG2O5  CG321  CG321
OG2D3    CG2O5    CTL1     CTL2   0.1800  2   180.00 ! OG2D3  CG2O5  CG321  CG321
OG2D3    CG2O5    CTL1     CTL2   0.0650  3   180.00 ! OG2D3  CG2O5  CG321  CG321
OG2D3    CG2O5    CTL1     CTL2   0.0300  6     0.00 ! OG2D3  CG2O5  CG321  CG321
OCL      CL       CTL1     CTL3   0.0500  6   180.00 ! OG2D2  CG2O3  CG311  CG331
CTL1     CG2O5    CTL2     CTL3   0.7500  1     0.00 ! CG321  CG2O5  CG321  CG321
CTL1     CG2O5    CTL2     CTL3   0.1800  2   180.00 ! CG321  CG2O5  CG321  CG321
CTL1     CG2O5    CTL2     CTL3   0.0650  3     0.00 ! CG321  CG2O5  CG321  CG321
CTL1     CG2O5    CTL2     CTL3   0.0300  6     0.00 ! CG321  CG2O5  CG321  CG321
OG2D3    CG2O5    CTL2     CTL3   0.7500  1   180.00 ! OG2D3  CG2O5  CG321  CG331
OG2D3    CG2O5    CTL2     CTL3   0.1800  2   180.00 ! OG2D3  CG2O5  CG321  CG331
OG2D3    CG2O5    CTL2     CTL3   0.0650  3   180.00 ! OG2D3  CG2O5  CG321  CG331
OG2D3    CG2O5    CTL2     CTL3   0.0300  6     0.00 ! OG2D3  CG2O5  CG321  CG331
OCL      CL       CEL1     CTL3   1.0000  2   180.00 ! CG321 CG2DC1 CG2O1 OG2D1
OCL      CL       CEL1     CTL3   1.0000  3     0.00 ! CG321 CG2DC1 CG2O1 OG2D1
OCL      CL       CEL1     CTL3   0.4000  6     0.00 ! CG321 CG2DC1 CG2O1 OG2D1
OCL      CL       CEL1     CEL1   1.3000  2   180.00 ! CG2DC1 CG2DC1 CG2O3  OG2D2
CL       CEL1     CTL3     HAL3   0.0000  3     0.00 ! CG2O1 CG2DC1 CG321 HGA2
CL       CEL1     CEL1     HEL1   4.2000  2   180.00 ! CG2O3 CG2DC1 CG2DC3 HGA5
CL       CEL1     CEL1     CTL1   0.5600  1   180.00 ! CG2O3  CG2DC1 CG2DC1 CG331
CL       CEL1     CEL1     CTL1   7.0000  2   180.00 ! CG2O3  CG2DC1 CG2DC1 CG331
CTL3     CEL1     CEL1     CTL1  10.0000  2   180.00 ! CG321 CG2DC1 CG2DC1 CG331
!PRES 5TMC
OC301    CL       CTL1     CTL1  -0.15    1   180.00 ! CTL1 CTL2 CL   OSL
OC301    CL       CTL1     CTL1   0.53    2   180.00 ! CTL1 CTL2 CL   OSL
CTL2     CTL1     CL       OC301  0.000   6     0.00 ! CTL2 CTL2 CL   OSL
CTL2     CTL1     CL       OC301  0.030   3   180.00 ! CTL2 CTL2 CL   OSL
CTL2     CTL1     CL       OC301  0.432   2   180.00 ! CTL2 CTL2 CL   OSL
CTL2     CTL1     CL       OC301  0.332   1     0.00 ! CTL2 CTL2 CL   OSL
OBL      CL       OC301    CC321  0.965   1   180.00 ! OBL  CL   OSL  CTL2
OBL      CL       OC301    CC321  3.85    2   180.00 ! OBL  CL   OSL  CTL2
CTL1     CL       OC301    CC321  2.05    2   180.00 ! X    CL   OSL  X
OBL      CL       CTL1     CTL1   0.05    6   180.00 ! X    CTL2 CL   X
HAL1     CTL1     CL       OC301  0.00    6   180.00 ! OSL  CL   CTL2 HAL2
CL       OC301    CC321    CC3153 0.64    1   180.0  ! CC3163   CC321    OC301    CC2O5
CL       OC301    CC321    CC3153 0.03    2   180.0  ! CC3163   CC321    OC301    CC2O5
CL       OC301    CC321    CC3153 0.61    3     0.0  ! CC3163   CC321    OC301    CC2O5
CL       OC301    CC321    HCA2   0.00    3     0.0  ! CC2O5    OC301    CC321    HCA2
!PRES 2BMC / 3BMC / 4BMC
CC3161   OC301    CL       CTL1   2.05    2   180.00 ! X    CL   OSL  X
CTL3     CTL1     CL       OC301  0.000   6     0.00 ! CTL2 CTL2 CL   OSL
CTL3     CTL1     CL       OC301  0.030   3   180.00 ! CTL2 CTL2 CL   OSL
CTL3     CTL1     CL       OC301  0.432   2   180.00 ! CTL2 CTL2 CL   OSL
CTL3     CTL1     CL       OC301  0.332   1     0.00 ! CTL2 CTL2 CL   OSL
OBL      CL       CTL1     CTL3   0.05    6   180.00 ! X    CTL2 CL   X
CC3162   CC3161   OC301    CL     0.13    1   180.0  ! CC3163   CC3161   OC301    CC2O5
CC3162   CC3161   OC301    CL     0.25    2   180.0  ! CC3163   CC3161   OC301    CC2O5
CC3162   CC3161   OC301    CL     0.06    3   180.0  ! CC3163   CC3161   OC301    CC2O5
CC3163   CC3161   OC301    CL     0.13    1   180.0  ! CC3163   CC3161   OC301    CC2O5
CC3163   CC3161   OC301    CL     0.25    2   180.0  ! CC3163   CC3161   OC301    CC2O5
CC3163   CC3161   OC301    CL     0.06    3   180.0  ! CC3163   CC3161   OC301    CC2O5
OC302    CC3162   CC3161   OC301  0.59    1   180.0  ! OC301   CC3161  CC3162  OC301
OC302    CC3162   CC3161   OC301  1.16    2    0.0   ! OC301   CC3161  CC3162  OC301

!PRES 6TMC
CL       OC301    CC321    CC3163 0.64    1   180.0  ! CC3163   CC321    OC301    CC2O5
CL       OC301    CC321    CC3163 0.03    2   180.0  ! CC3163   CC321    OC301    CC2O5
CL       OC301    CC321    CC3163 0.61    3     0.0  ! CC3163   CC321    OC301    CC2O5
!PRES PDIM1,2
CTL3     CTL1     CL       OSL    0.000   6     0.00 ! CTL2 CTL2 CL   OSL
CTL3     CTL1     CL       OSL    0.030   3   180.00 ! CTL2 CTL2 CL   OSL
CTL3     CTL1     CL       OSL    0.432   2   180.00 ! CTL2 CTL2 CL   OSL
CTL3     CTL1     CL       OSL    0.332   1     0.00 ! CTL2 CTL2 CL   OSL
!PRES 2BMC3, 3BMC3, 4BMC3, 6TMC3
OC301    CL       CEL1     CTL3   1.0000  2   180.00 ! CG321 CG2DC1 CG2O1 OG2D1
OC301    CL       CEL1     CTL3   1.0000  3     0.00 ! CG321 CG2DC1 CG2O1 OG2D1
OC301    CL       CEL1     CTL3   0.4000  6     0.00 ! CG321 CG2DC1 CG2O1 OG2D1
OC301    CL       CEL1     CEL1   1.3000  2   180.00 ! CG2DC1 CG2DC1 CG2O3  OG2D2
OBL      CL       CEL1     CTL3   1.0000  2   180.00 ! CG321 CG2DC1 CG2O1 OG2D1
OBL      CL       CEL1     CTL3   1.0000  3     0.00 ! CG321 CG2DC1 CG2O1 OG2D1
OBL      CL       CEL1     CTL3   0.4000  6     0.00 ! CG321 CG2DC1 CG2O1 OG2D1
OBL      CL       CEL1     CEL1   1.3000  2   180.00 ! CG2DC1 CG2DC1 CG2O3  OG2D2
CEL1     CL       OC301    CC321  2.05    2   180.00 ! X    CL   OSL  X
CEL1     CL       OC301    CC3161 2.05    2   180.00 ! X    CL   OSL  X

IMPROPERS
CC2O5  X    X    OC2D1         100.00    0     0.00 ! OBL  X    X    CL ! acetic acid
!mycomembrane
CL       OCL      OCL      CTL1    96.0000  0     0.00 ! CG2O3  OG2D2  OG2D2  CG311
CG2O5    CTL1     CTL2     OG2D3   70.00    0     0.00 ! CG2O5  CG321  CG321  OG2D3
CL       OCL      OCL      CEL1    96.0000  0     0.00 ! CG2O3  OG2D2  OG2D2  CG2DC1


END

RETURN
```
