## Supplementary material for "PCNA is a Nucleotide Exchange Factor for the Clamp Loader ATPase Complex": molecular dynamics input files: toppar_all36_lipid_prot.str

```
* cystein-palmitate parameters
*

BONDS

S      CL       240.000      1.8160 ! from, CG331  SG311   240.00     1.8160 ! PROT fitted to C-S s   9/26/92 (FL)
S      CG321    198.000      1.8180 ! from, CG321  SG311, PROT fitted to C-S s   9/26/92 (FL) 
CG321    CTL1   222.500      1.5380 ! from, CTL1  CTL2, alkanes, 3/92

ANGLES
!!CYSP
CT2    S       CL     34.000   95.00  ! ALLOW   ALI SUL ION
CTL2   CL      S      58.000   114.50 ! from, S    CT2  CT2, ALLOW   ALI SUL ION
OBL    CL      S      75.000   122.20 ! ALLOW   ALI SUL ION
!!GLYM
NH1    C       CTL2   80.000   122.50 ! prot22; NMA Vib Modes (LK); O-C-NH1
!!CYSF and CYSG
CT2    S       CG321  34.000    95.00 ! from, CG321  SG311  CG321, PROTNA sahc
S      CG321   HGA2   46.100   111.30 ! from, SG311  CG321  HGA2, PROT vib. freq. and HF/geo. (DTN) 8/24/90
S      CG321   CG2D1  58.000   112.50 ! from, CG311  CG321  SG311, PROT as in expt.MeEtS & DALC crystal,  5/15/92
!!CYSLP1
S      CG321   CTL1   58.00    114.50 ! from, CG331  CG321  SG311, PROT expt. MeEtS,     3/26/92 (FL)
HGA2   CG321   CTL1   26.500   110.10   22.53   2.179  ! from, HAL2 CTL2 CTL1, alkane, 4/98
CG321  CTL1    HAL1   34.500   110.10   22.53   2.179  ! from, HAL1 CTL1 CTL2, alkane, 3/92
CG321  CTL1    OSL    75.700   110.10   ! from, OSL  CTL1 CTL2, acetic acid
CG321  CTL1    CTL2   58.350   113.50   11.16   2.561  ! from, CTL2 CTL1 CTL2, glycerol
N      C       CTL2   20.000   112.5000 ! from N C CT2

DIHEDRALS

!!CYSP
CL       S        CT2      CT1     0.240   1   180.00 ! from, CG321  CG321  SG311  CG331
CL       S        CT2      CT1     0.370   3     0.00 ! "
HA2      CT2      S        CL      0.280   3     0.00 ! from, HGA2   CG321  SG311  CG331
CT2      S        CL       CTL2    0.240   1   180.00 ! from, CG321  CG321  SG311  CG331
CT2      S        CL       CTL2    0.370   3     0.00 ! "
CT2      S        CL       OBL     2.050   2   180.00 !
!!GLYM  
NH1      C        CTL2     HAL2    0.000   3     0.00 ! from, prot22; sp2-methyl, no dihedral potential; NH1 C CT2 HA 
NH1      C        CTL2     CTL2    1.990   1     0.00 ! from, CTL2 CTL2 C NHL
NH1      C        CTL2     CTL2    0.640   2   180.00 !
NH1      C        CTL2     CTL2    0.280   3   180.00 !
H        NH1      C        CTL2    2.500   2   180.00 ! prot22; H NH1 C CT2
CT2      NH1      C        CTL2    0.000   1     0.00 ! from, CTL1 NHL  C    CTL2

!!CYSF and CYSG
CT1      CT2      S        CG321   0.240   1   180.00 ! from, CG321  CG321  SG311  CG321, PROT expt. MeEtS, 3/26/92
CT1      CT2      S        CG321   0.370   3     0.00 ! "
CT2      S        CG321    HGA2    0.280   3     0.00 ! from, HGA2   CG321  SG311  CG321, PROT DTN 8/24/90
CT2      S        CG321    CG2D1   0.240   1   180.00 ! from, CG321  CG321  SG311  CG321, PROT expt. MeEtS, 3/26/92
CT2      S        CG321    CG2D1   0.370   3     0.00 ! "
HA2      CT2      S        CG321   0.280   3     0.00 ! from, HGA2   CG321  SG311  CG321, PROT DTN 8/24/90
S        CG321    CG2D1    HGA4    0.200   3      0.0 ! from, par27 X CTL1 CTL2 X
S        CG321    CG2D1    CG2D1   0.200   3      0.0 ! from, par27 X CTL1 CTL2 X
!!CYSLP1
CT1      NH1      C        CTL2    0.000   1     0.00 ! from, CTL1 NHL  C    CTL2
CT2      S        CG321    CTL1    0.240   1   180.00 ! from, CG321  CG321  SG311  CG321, PROT expt. MeEtS, 3/26/92
CT2      S        CG321    CTL1    0.370   3     0.00 ! "
S        CG321    CTL1     HAL1    0.200   3      0.0 ! from, par27 X CTL1 CTL2 X
S        CG321    CTL1     OSL     0.200   3      0.0 ! from, par27 X CTL1 CTL2 X
S        CG321    CTL1     CTL2    0.200   3      0.0 ! from, par27 X CTL1 CTL2 X
HGA2     CG321    CTL1     HAL1    0.200   3      0.0 ! from, par27 X CTL1 CTL2 X
HGA2     CG321    CTL1     OSL     0.200   3      0.0 ! from, par27 X CTL1 CTL2 X
HGA2     CG321    CTL1     CTL2    0.200   3      0.0 ! from, par27 X CTL1 CTL2 X
N        C        CTL2     HAL2    0.0000  1     0.00 ! from N   C   CT2  HB2
N        C        CTL2     CTL2    1.5000  1     0.00 ! from NG2S0  CG2O1  CG321  CG331
CTL2     C        N        CP3     2.7500  2   180.00 ! from CT2 C N CP3 
CTL2     C        N        CP3     0.3000  4     0.00 ! from CT2 C N CP3 
CTL2     C        N        CP1     2.7500  2   180.00 ! from CT2 C N CP1 
CTL2     C        N        CP1     0.3000  4     0.00 ! from CT2 C N CP1 

IMPROPER

CL   X    X   CTL2    96.0000         0      0.0000 ! from, CC   X    X    CT2
C    O    NH1 CTL2    96.0000         0      0.0000 ! from, CC   X    X    CT2 
C    O    N   CTL2    96.0000         0      0.0000 ! from CC   X    X    CT2
end

return
```
