## Supplementary material for "PCNA is a Nucleotide Exchange Factor for the Clamp Loader ATPase Complex": molecular dynamics input files: toppar_all36_lipid_sphingo.str

```
* new parameters
*

!ATOMS
!MASS  -1  NHL       14.00700 !N !
!MASS  -1  CTO1      12.01100 !C !
!MASS  -1  CEL3      12.01100 !C !
!MASS  -1  CTO2      12.01100 !C !


BONDS
!
!V(bond) = Kb(b - b0)**2
!
!Kb: kcal/mole/A**2
!b0: A
!
!atom type Kb          b0
! Cyclopropane Moeity Addition
!

! Ceramides
! CC
CTL1  CEL3  250.000     1.490  ! prot22; Ala Dipeptide ab initio calc's (LK) fixed from 10/90 (5/91); CT1-C
CTO1  CEL3  250.000     1.490  ! prot22; Ala Dipeptide ab initio calc's (LK) fixed from 10/90 (5/91) ; CT1-C
CTO1  CTL1  222.500     1.500  ! lip36; alkanes, 3/92; CTL1-CTL1
CTO1  CTL3  222.500     1.538  ! lip36; alkanes, 3/92; CTL1-CTL3
CEL3  CTL2  365.000     1.502  ! lip36; butene; from propene, yin,adm jr., 12/95; CEL1-CTL2
CEL3  CEL3  440.000     1.340  ! lip36; butene, yin,adm jr., 12/95; CEL1-CEL1
CTL2  C     250.000     1.490  ! prot22; Ala Dipeptide ab initio calc's (LK) fixed from 10/90 (5/91); CT2-C
CTL3  C     250.000     1.490  ! prot22; Ala Dipeptide ab initio calc's (LK) fixed from 10/90 (5/91); CT3-C
CTO1  OHL   428.000     1.420  ! lip36; glycerol; OHL-CTL1
CTO1  OSL   340.000     1.430  ! lipid ester; rmv nov 2009
CTO1  HAL1  309.000     1.111  ! lip36; alkanes, 3/92; CTL1-HAL1
HEL1  CEL3  360.500     1.100  ! lip36; propene, yin,adm jr., 12/95; HEL1-CEL1
NHL   H     440.000     0.997  ! prot22; Alanine Dipeptide ab initio calc's (LK); NH1-H
NHL   CTL3  320.000     1.430  ! prot22; NMA Gas & Liquid Phase IR Spectra (LK); NH1-CT3
NHL   C     370.000     1.345  ! prot22; Alanine Dipeptide ab initio calc's (LK); NH1-C
NHL   CTL1  320.000     1.430  ! prot22; NMA Gas & Liquid Phase IR Spectra (LK); NH1-CT1
CTO2  HAL2  309.000     1.111  ! lip36; alkanes, 4/98
CTO2  CTL1  222.500     1.538  ! lip36; alkanes, 3/92
CTO2  OHL   428.000     1.420  ! glycerol

!! by Shasha, Im lab.
CEL3  CTL3  383.00  1.5040 !from CG2D1  CG331   383.00     1.5040
C     CTL1  250.00  1.4900 !from CG2O1  CG311   250.00     1.4900
! Added by Eric and Dr. Klauda 3/17
CTO1 CTO1  222.500     1.500   ! alkanes, 3/92: CTL1 CTL1
CTO1 CTL2  222.500     1.538   ! alkanes, 3/92: CTL1 CTL2
CTO1 C     250.000     1.4900 ! ALLOW   ALI PEP POL ARO: CT1-C


ANGLES
!
!V(angle) = Ktheta(Theta - Theta0)**2
!
!V(Urey-Bradley) = Kub(S - S0)**2
!
!Ktheta: kcal/mole/rad**2
!Theta0: degrees
!Kub: kcal/mole/A**2 (Urey-Bradley)
!S0: A
!
!atom types     Ktheta    Theta0   Kub     S0
! Ceramides
!CCC
CTL3   CTL1   CEL3    52.000   108.00   ! prot22; Alanine Dipeptide ab initio calc's (LK); CT3-CT1-C
CTL3   CTO1   CEL3    52.000   108.00   ! prot22; Alanine Dipeptide ab initio calc's (LK); CT3-CT1-C
CTL1   CEL3   CEL3    48.00    123.50   ! lip36; 2-butene,from 2-butene, yin,adm jr., 12/95; CEL1-CEL1-CTL2
CTO1   CEL3   CEL3    48.00    123.50   ! lip36; 2-butene,from 2-butene, yin,adm jr., 12/95; CEL1-CEL1-CTL2
CTL1   CTL1   CEL3    52.000   108.00   ! prot22; Alanine Dipeptide ab inition calc's (LK); CT1 CT1 C
CTL1   CTO1   CEL3    52.000   108.00   ! prot22; Alanine Dipeptide ab inition calc's (LK); CT1 CT1 C
C      CTL2   CTL2    52.000   108.00   ! prot22; Alanine Dipeptide ab initio calc's (LK); CT3-CT1-C
CTL2   CTL1   CTO1    58.350   113.50   11.16   2.561  ! lip36; glycerol; CTL1-CTL1-CTL2
CEL3   CEL3   CTL2    48.000   123.50   ! lip36; 2-butene,from 2-butene, yin,adm jr., 12/95; CEL1-CEL1-CTL2
CEL3   CTL2   CTL3    32.00    112.20   ! lip36; 1-butene; from propene, yin,adm jr., 12/95; CEL1-CTL2-CTL3
CEL3   CTL2   CTL2    32.00    112.20   ! lip36; 1-butene; from propene, yin,adm jr., 12/95; CEL1-CTL2-CTL2
CTL3   CTL2   C       52.000   108.00   ! prot22; Alanine Dipeptide ab initio calc's (LK); CT3-CT1-C
OHL    CTL1   CEL3    75.700   110.10   ! prot22; MeOH, EMB, 10/10/89; OH1-CT1-CT1
OHL    CTO1   CEL3    75.700   110.10   ! prot22; MeOH, EMB, 10/10/89; OH1-CT1-CT1
OHL    CTO1   CTL3    75.700   110.10   ! prot22; MeOH, EMB, 10/10/89; OH1 CT1 CT3
OHL    CTO1   CTL1    75.700   110.10   ! prot22; MeOH, EMB, 10/10/89; OH1 CT1 CT1
O      C      CTL2    80.000   121.00   ! prot22; Alanine Dipeptide ab initio calc's (LK); O-C-CT2
O      C      CTL3    80.000   121.00   ! prot22; Alanine Dipeptide ab initio calc's (LK); O C CT3
OSL    CTO1   CTL1    75.700   110.10   ! analog for acetyl at sphingosine O3; rmv nov 2009
OSL    CTO1   CEL3    75.700   110.10   ! analog for acetyl at sphingosine O3; rmv nov 2009
CL     OSL    CTO1    40.00    109.60    30.0   2.2651 ! analog for acetyl at sphingosine O3; rmv nov 2009
CTL1   CEL3   HEL1    40.00    116.00   ! lip36; 1-butene, from propene,yin.adm jr.,12/95; HEL1-CEL1-CTL2
CTO1   CEL3   HEL1    40.00    116.00   ! lip36; 1-butene, from propene,yin.adm jr.,12/95; HEL1-CEL1-CTL2
HAL1   CTL1   CEL3    33.000   109.50   30.00   2.16300 ! prot22; alanine dipeptide, LK, replaced, adm jr., 5/09/91; HA-CT1-C (Protein)
HAL1   CTO1   CEL3    33.000   109.50   30.00   2.16300 ! prot22; alanine dipeptide, LK, replaced, adm jr., 5/09/91; HA-CT1-C (Protein)
HAL1   CTO1   CTL3    34.500   110.10   22.53   2.179  ! lip36; alkane, 3/92; HAL1-CTL1-CTL3
HAL1   CTO1   CTL1    34.500   110.10   22.53   2.179  ! lip36; alkane, 3/92; HAL1-CTL1-CTL1
HAL1   CTL1   CTO1    34.500   110.10   22.53   2.179  ! lip36; alkane, 3/92; HAL1-CTL1-CTL1
HAL3   CTL3   CTO1    33.430   110.10   22.53   2.179  ! lip36; alkane, 4/98; HAL3-CTL3-CTL
HEL1   CEL3   CEL3    52.00    119.50   ! lip36; 2-butene, yin,adm jr., 12/95; HEL1-CEL1-CEL1
HEL1   CEL3   CTL2    40.00    116.00   ! lip36; 1-butene; from propene, yin,adm jr., 12/95; HEL1-CEL1-CTL2
CEL3   CTL2   HAL2    45.00    111.50   ! lip36; 1-butene; from propene, yin,adm jr., 12/95; HAL2-CTL2-CEL1
HAL2   CTL2   C       33.000   109.50   30.00   2.16300 ! prot22; alanine dipeptide, LK, replaced, adm jr., 5/09/91; HA-CT2-C
HAL3   CTL3   C       33.000   109.50   30.00   2.16300 ! prot22; alanine dipeptide, LK, replaced, adm jr., 5/09/91; C CT3 HA
NHL    CTL1   OSL     80.000   122.50   ! prot22; NMA Vib Modes (LK); O-C-NH1
O      C      NHL     80.000   122.50   ! prot22; NMA Vib Modes (LK); O-C-NH1
HOL    OHL    CTO1    57.500   106.00   ! lip36; glycerol; HOL-OHL-CTL1
OHL    CTO1   HAL1    45.900   108.89   ! lip36; glycerol; OHL-CTL1-HAL1
OSL    CTO1   HAL1    45.900   108.89   ! lip36; glycerol; OHL-CTL1-HAL1; rmv nov 2009
NHL    CTL1   CTO1    70.000   113.50   ! prot22; Alanine Dipeptide ab initio calc's (LK); NH1-CT1-CT1
NHL    C      CTL2    80.000   116.50   ! prot22; NMA Vib Modes (LK);  NH1-C-CT2
NHL    CTL1   CTL2    70.000   113.50   ! prot22; Alanine Dipeptide ab initio calc's (LK); NH1-CT1-CT2
NHL    CTL1   CTL3    70.000   113.50   ! prot22;
NHL    CTL1   CTL1    70.000   113.50   ! prot22; Alanine Dipeptide ab initio calc's (LK); NH1-CT1-CT1
NHL    C      CTL3    80.000   116.50   ! prot22; NMA Vib Modes (LK); NH1-C-CT3
H      NHL    CTL3    35.000   117.00   ! prot22; NMA Vibrational Modes (LK); H-NH1-CT3
H      NHL    C       34.000   123.00   ! prot22; NMA Vib Modes (LK); H-NH1-C
H      NHL    CTL1    35.000   117.00   ! prot22; NMA Vibrational Modes (LK); H-NH1-CT1
CTL3   NHL    C       50.000   120.00   ! prot22; NMA Vib Modes (LK); CT3-NH1-C
CTL1   NHL    C       50.000   120.00   ! prot22; NMA Vib Modes (LK); CT1 NH1 C
NHL    CTL3   HAL3    51.500   109.50   ! prot22; NMA crystal (JCS); NH1-CT3-HA
NHL    CTL1   HAL1    48.000   108.00   ! prot22; Alanine Dipeptide ab initio calc's (LK); NH1-CT1-HB
HOL    OHL    CTO2    57.500   106.00   ! lip36; glycerol; HOL-OHL-CTL2
OHL    CTO2   HAL2    45.900   108.89   ! lip36; glycerol; OHL-CTL2-HAL1
HAL2   CTO2   CTL1    26.500   110.10   22.53   2.179  ! lip36; alkane, 4/98; HAL2-CTL2-CTL1
HAL1   CTL1   CTO2    34.500   110.10   22.53   2.179  ! lip36; alkane, 3/92; HAL1-CTL1-CTL2
NHL    CTL1   CTO2    70.000   113.50   ! prot22; Alanine Dipeptide ab initio calc's(LK);NH1-CT1-CTO2
CTO2   CTL1   CTO1    58.350   113.50   11.16   2.561  ! lip36; glycerol; CTL1-CTL1-CTL2
HAL2   CTO2   HAL2    35.500   109.00    5.40   1.80200 ! alkane, 3/92 HAL2-CLT2-HAL2
OHL    CTO2   CTL1    75.700   110.10   ! prot22; MeOH, EMB, 10/10/89; OH1 CT2 CT2

!! by Shasha, Im lab.
CEL3  CEL3  CTL3    48.00 123.50 !from CG2D1  CG2D1  CG331    48.00    123.50
CTL3  CEL3  CTL2    48.00 123.50 !from CG321  CG2D1  CG331    48.00    123.50
CEL3  CTL3  HAL3    42.00 111.50 !from CG2D1  CG331  HGA3     42.00    111.50
NHL   C     CTO1    80.00 116.50 !from CG311  CG2O1  NG2S1    80.00    116.50
O     C     CTO1    80.00 121.00 !from CG311  CG2O1  OG2D1    80.00    121.00
C     CTO1  CEL3    52.00 108.00 !from CG2O1  CG311  CG311    52.00    108.00
C     CTO1  OH1     75.70 110.10 !from CL     CTL1   OH1      75.70    110.10, ABLIPA
OH1   CTO1  CEL3    75.70 110.10 !from CG2D1  CG321  OG311    75.70    110.10
! added by Eric and Dr. Klauda 3/17
HAL1   CTO1   CTO1    34.500   110.10   22.53   2.179  ! lip36; alkane, 3/92; HAL1-CTL1-CTL1
OHL    CTO1   CTO1    75.700   110.10   ! prot22; MeOH, EMB, 10/10/89; OH1 CT1 CT1
CTL2   CTO1   CTO1    52.000   108.00   ! prot22; Alanine Dipeptide ab initio calc's (LK); CT2-CT1-C
HAL1   CTO1   CTL2    34.500   110.10   22.53   2.179  ! lip36; alkane, 3/92; HAL1-CTL1-CTL2
HAL2   CTL2   CTO1    26.500   110.10   22.53   2.179  ! alkane, 4/98: HAL2-CTL2-CTL1
CTO1   CTL2   CTL2    58.350   113.50   11.16   2.561  ! glycerol; CTL1-CTL2-CTL2
OHL    CTO1   CTL2    75.700   110.10   ! prot22; MeOH, EMB, 10/10/89; OH1 CT1 CT3
!NHL    C      CTL1    80.000   116.50   ! prot22; NMA Vib Modes (LK);  NH1-C-CT1
!O      C      CTL1    80.000   121.00   ! prot22; Alanine Dipeptide ab initio calc's (LK); O-C-CT1
C      CTL1   CTL2    52.000   108.00   ! prot22; Alanine Dipeptide ab initio calc's (LK); CT3-CT1-C
!HAL1   CTL1   C       33.000   109.50   30.00   2.16300 ! prot22; alanine dipeptide, LK, replaced, adm jr., 5/09/91; HA-CT2-C
OHL    CTL1   C       75.700   110.10   ! prot22; MeOH, EMB, 10/10/89; OH1 CT1 CT1
CTL1   CTO1   CTO1    58.350   113.50   11.16   2.561  ! glycerol
HAL1   CTO1   C       33.000   109.50   30.00   2.16300 ! prot22; alanine dipeptide, LK, replaced, adm jr., 5/09/91; HA-CT2-C
OHL    CTO1   C       75.700   110.10   ! prot22; MeOH, EMB, 10/10/89; OH1 CT1 CT1
C      CTO1   CTL2    52.000   108.00   ! prot22; Alanine Dipeptide ab initio calc's (LK); CT3-CT1-C
!for TSM
CTL1   CTO1   CTL2    52.000   108.00   ! prot22; Alanine Dipeptide ab inition calc's (LK); CT1 CT1 C

!
DIHEDRALS
!
!V(dihedral) = Kchi(1 + cos(n(chi) - delta))
!
!Kchi: kcal/mole
!n: multiplicity
!delta: degrees
!
!atom types             Kchi    n   delta

! Ceramides
!CCCC
CTL3 CTL1 CEL3 CEL3     0.9000  1   180.00 ! lip36; 2-pentene and 3-heptene; CEL1 CEL1 CTL2 CTL3
CEL3 CEL3 CTL2 CTL3     0.9100  1   180.00 ! lip36; 2-hexene, adm jr., 11/09
CEL3 CEL3 CTL2 CTL3     0.1800  2   180.00 !
CEL3 CEL3 CTL2 CTL3     0.1700  3   180.00 ! ""
CEL3 CEL3 CTL2 CTL2     0.9100  1   180.00 ! lip36; 2-hexene, adm jr., 11/09
CEL3 CEL3 CTL2 CTL2     0.1800  2   180.00 !
CEL3 CEL3 CTL2 CTL2     0.1700  3   180.00 ! ""
CTL1 CEL3 CEL3 CTL2     0.4500  1   180.00 ! lip36; 2-butene, adm jr., 4/04; X CEL1 CEL1 X
CTL1 CEL3 CEL3 CTL2     8.5000  2   180.00 ! lip36; 2-butene, adm jr., 4/04; X CEL1 CEL1 X
CTO1 CEL3 CEL3 CTL2     0.1500  1     0.00 ! prot27; 2-butene, adm jr., 2/00 update; X CEL1 CEL1 X
CTO1 CEL3 CEL3 CTL2     8.5000  2   180.00 ! prot27; 2-butene, adm jr., 2/00 update; X CEL1 CEL1 X
CTL1 CTL1 CEL3 CEL3     0.6000  1   180.00 ! lip36; 2-hexene; CEL1 CEL1 CTL2 CTL2
!CCCO
O    C    CTL2 CTL3     1.400   1     0.00 ! prot22; lactams, adm jr; O C CT2 CT2/O C CT1 CT3
O    C    CTL2 CTL2     1.400   1     0.00 ! prot22; lactams, adm jr; O C CT2 CT2/O C CT1 CT3
OHL  CTL1 CEL3 CEL3     0.600   1   180.00 ! lip36; 2-hexene; CEL3 CEL3 CTL2 CTL2
OSL  CTO1 CEL3 CEL3     1.280   1    180.0 ! torsfit MP2/ccpVTZ, cer1 model, erh 8/09
OSL  CTO1 CEL3 CEL3     0.560   2    180.0 ! ""  analogy fot TACSPH, rmv nov 2009
OSL  CTO1 CEL3 CEL3     0.860   3      0.0 ! ""
CTL2 CTL1 CTO1 OHL      0.200   3     0.00 ! lip36; alkane, 3/92, X CTL1 CTL1 X
CTO1 CTL1 CTL2 OSL      0.390   1   180.00 ! torsfit MP2/ccpVTZ, sph model, erh 8/09; transferred from cer4
CTO1 CTL1 CTL2 OSL      0.510   2   180.00 ! ""
CTO1 CTL1 CTL2 OSL      0.870   3   180.00 ! ""
CTL2 CTL1 CTO1 OSL      0.390   1   180.00 ! torsfit MP2/ccpVTZ, sph model, erh 8/09; transferred from cer4
CTL2 CTL1 CTO1 OSL      0.510   2   180.00 ! ""       analogy for TACSPH, rmv nov 2009
CTL2 CTL1 CTO1 OSL      0.870   3   180.00 ! ""
!HCOH
HAL1 CTO1 OHL  HOL      0.140   3    0.00  ! lip36; glycerol, X CTL1 OHL  X
!COCC
CL   OSL  CTO1 CTL1     0.000   4     0.00 ! glycerol, beta1 6/07; from lip36 for TACSPH, rmv nov 2009
CL   OSL  CTO1 CTL1     0.150   3   180.00 ! glycerol, beta1 6/07
CL   OSL  CTO1 CTL1     1.453   2   180.00 ! glycerol, beta1 6/07
CL   OSL  CTO1 CTL1     0.837   1   180.00 ! glycerol, beta1 6/07
CEL3 CTO1 OSL  CL       0.220   1     0.00 ! og OMeTHP compounds 2 and 3; rmv nov 2009
CEL3 CTO1 OSL  CL       0.280   2   180.00 ! "  MCSA fit
CEL3 CTO1 OSL  CL       0.890   3     0.00 ! "  MP2/cc-pVTZ//MP2/6-31G*
!COCH
HAL1 CTO1 OSL  CL       0.00    3     0.00 ! lip36, X CT1 OSL X; TACCSPH, rmv nov 2009
!CCCH
HEL1 CEL3 CTL1 CTL3     0.1200  3     0.00 ! prot22; for butene, yin/adm jr., 12/95; HE1 CE1 CT2 CT3
HEL1 CEL3 CTO1 CTL3     0.1200  3     0.00 ! prot22; for butene, yin/adm jr., 12/95; HE1 CE1 CT2 CT3
HEL1 CEL3 CTL2 CTL2     0.1200  3     0.00 ! prot22; for butene, yin/adm jr., 12/95; HE1 CE1 CT2 CT3
HAL1 CTL1 CEL3 CEL3     0.0300  3     0.00 ! prot22;for butene, yin/adm jr., 12/95; CE1 CE1 CT3 HA
HAL1 CTO1 CEL3 CEL3     0.0300  3     0.00 ! prot22;for butene, yin/adm jr., 12/95; CE1 CE1 CT3 HA
CTL1 CTL1 CEL3 HEL1     0.1200  3     0.00 ! lip36; butene, yin, adm. jr; CTL2 CTL2 CEL1 HEL1
HAL1 CTL3 CTO1 CEL3     0.2000  3     0.00 ! lip36; alkane, 3/92; X CTL1 CTL3 X
CTL2 CTL1 CTO1 HAL1     0.200   3     0.00 ! lip36; alkane, 3/92; X CTL1 CTL3 X
CTL1 CTO1 CEL3 HEL1     0.1200  3     0.00 ! lip36  butene, yin, adm. jr; CTL2 CTL2 CEL1 HEL1
HAL1 CTL1 CTO1 CEL3     0.200   3     0.00 ! lip36; alkane, 3/92: X CTL1 CTL3 X
CTO1 CEL3 CEL3 HEL1     0.1500  1   180.00 ! lip36; 2-butene, adm jr., 2/00 update; X CEL1 CEL1 X
CTO1 CEL3 CEL3 HEL1     8.5000  2   180.00 ! lip36; 2-butene, adm jr., 2/00 update; X CEL1 CEL1 X
CEL3 CEL3 CTL2 HAL2     0.3000  3   180.00 ! lip36; 2-butene, adm jr., 4/04; CEL1 CEL1 CTL2 HAL2
HEL1 CEL3 CEL3 CTL2     0.1500  1   180.00 ! lip36; 2-butene, adm jr., 2/00 update; X CEL1 CEL1 X
HEL1 CEL3 CEL3 CTL2     8.5000  2   180.00 ! lip36; 2-butene, adm jr., 2/00 update; X CEL1 CEL1 X
HEL1 CEL3 CTL2 CTL3     0.1200  3     0.00 ! lip36; butene, yin,adm jr., 12/95; HEL1 CEL1 CTL2 CTL3
!HCCH
HEL1 CEL3 CTL1 HAL1     0.000   3     0.00 ! prot22; butene, adm jr., 2/00 update; HE1 CE1 CT2 HA
HEL1 CEL3 CTO1 HAL1     0.000   3     0.00 ! prot22; butene, adm jr., 2/00 update; HE1 CE1 CT2 HA
HAL3 CTL3 CTO1 HAL1     0.200   3     0.00 ! lip36; alkane, 3/92; X CTL1 CTL3 X
HAL1 CTL1 CTO1 HAL1     0.200   3     0.00 ! lip36; alkane, 3/92; X CTL1 CTL1 X
HEL1 CEL3 CEL3 HEL1     1.000   2   180.00 ! lip36; 2-butene, adm jr., 8/98 update; HEL1 CEL1 CEL1 HEL1
HEL1 CEL3 CTL2 HAL2     0.000   3     0.00 ! lip36; butene, adm jr., 2/00 update; HEL1 CEL1 CTL2 HAL2
!OCCH
OHL  CTL1 CEL3 HEL1     0.120   3   180.00 ! lip36; butene, yin, adm jr., 12/95; HEL1 CEL1 CTL1 CTL3
OHL  CTO1 CEL3 HEL1     0.120   3   180.00 ! lip36; butene, yin, adm jr., 12/95; HEL1 CEL1 CTL1 CTL3
OSL  CTO1 CEL3 HEL1     0.120   3   180.00 ! lip36; butene, yin, adm jr., 12/95; HEL1 CEL1 CTL1 CTL3 rmv nov 2009
O    C    CTL2 HAL2     0.000   3   180.00 ! prot22; adm jr., 8/13/90 acetamide geometry and vibrations; O C CT2 HA
O    C    CTL3 HAL3     0.000   3   180.00 ! prot22; adm jr., 8/13/90 acetamide geometry and vibrations; O C CT3 HA
HAL3 CTL3 CTO1 OHL      0.200   3     0.00 ! lip36; alkane, 3/92; X CTL1 CTL3 X
HAL1 CTL1 CTO1 OHL      0.200   3     0.00 ! lip36; alkane, 3/92; X CTL1 CTL1 X
HAL1 CTL1 CTO1 OSL      0.200   3     0.00 ! lip36; alkane, 3/92; X CTL1 CTL1 X; rmv nov 2009
!NCCC
NHL  CTL1 CTL1 CTL3     0.260   1   180.00 ! torsfit MP2/ccpVTZ, cer3 model, erh 8/09
NHL  CTL1 CTL1 CTL3     0.390   2   180.00 ! ""
NHL  CTL1 CTL1 CTL3     0.120   3   180.00 ! ""
!NCCH
NHL  C    CTL2 HAL2     0.000   3     0.00 ! prot22; LK for autogenerate dihe, sp2-methyl, no dihedral potential; NH1 C CT2 HA
NHL  C    CTL3 HAL3     0.000   3     0.00 ! prot22; LK for autogenerate dihe, sp2-methyl, no dihedral potential; NH1 C CT3 HA
NHL  CTL1 CTO1 HAL1     0.200   3     0.00 ! lip36; alkane, 3/92; X CTL1 CTL1 X
!HNCH
HAL3 CTL3 NHL  H        0.000   3     0.00 ! prot22; LK for autogenerate dihe, sp2-methyl, no dihedral potential;  HA CT3 NH1 H
HAL1 CTL1 NHL  H        0.000   1     0.00 ! prot22; Alanine Dipeptide ab initio calc's (LK); HB CT1 NH1 H
!OCNH HNCC for NMA/CERN cis/trans barrier
H    NHL  C    O        0.530   1     0.00 ! fit to cern QM profile, jbk 10/12
H    NHL  C    O        1.270   2   180.00 ! fit to cern QM profile, jbk 10/12
H    NHL  C    O        0.140   3     0.00 ! fit to cern QM profile, jbk 10/12
H    NHL  C    O        0.780   4     0.00 ! fit to cern QM profile, jbk 10/12
H    NHL  C    CTL2     2.500   2   180.00 ! prot22;,Gives appropriate NMA cis/trans barrier. (LK); H NH1 C CT2
H    NHL  CTL1 CTL2     0.000   1     0.00 ! prot22; Alanine Dipeptide ab initio calc's (LK); H NH1 CT1 CT2
H    NHL  CTL1 CTL1     0.000   1     0.00 ! prot22; Alanine Dipeptide ab initio calc's (LK); H NH1 CT1 CT1
H    NHL  C    CTL3     2.500   2   180.00 ! prot22; Gives appropriate NMA cis/trans barrier. (LK); H NH1 C CT3
H    NHL  CTL1 CTL3     2.500   2   180.00 ! prot22;
H    NHL  CTL1 CTO1     0.000   1     0.00 ! prot22; Alanine Dipeptide ab initio calc's (LK); H NH1 CT1 CT1
!OCNC
O    C    NHL  CTL3     2.500   2   180.00 ! prot22; Gives appropriate NMA cis/trans barrier. (LK); O C NH1 CT3
O    C    NHL  CTL1     2.500   2   180.00 ! prot22; Gives appropriate NMA cis/trans barrier. (LK); O  C NH1 CT1
!CCNC
CTL1 NHL  C    CTL2     0.000   1     0.00 ! set to zero in fits
CTL1 NHL  C    CTL3     0.000   1     0.00 ! set to zero in fits
! torsion 4 and OH torsion
CTL2 C    NHL  CTL3     1.600   1     0.00 ! prot22; from CT2  C    NH1  CT2, adm jr. 10/21/96; CT2 C NH1 CT3
CTL3 C    NHL  CTL3     1.600   1     0.00 ! prot22; from CT2  C    NH1  CT2, adm jr. 10/21/96; CT2 C NH1 CT3
CTL1 CTL1 NHL  C        0.000   1     0.00 ! set to zero in fit
CTL2 CTL1 NHL  C        0.000   1     0.00 ! set to zero in fit
CTL3 CTL1 NHL  C        0.000   1     0.00 ! set to zero in fit
C    NHL  CTL1 CTO1     4.080   1     0.00 ! torsion fit to cer6 qm, jbk 10/12
C    NHL  CTL1 CTO1     1.560   2   180.00 ! torsion fit to cer6 qm, jbk 10/12
C    NHL  CTL1 CTO1     1.800   3     0.00 ! torsion fit to cer6 qm, jbk 10/12
CTL1 CTO1 OHL  HOL      5.000   1   180.00 ! torsion fit to cer6 qm, jbk 10/12
CTL1 CTO1 OHL  HOL      0.220   2     0.00 ! torsion fit to cer6 qm, jbk 10/12
CTL1 CTO1 OHL  HOL      1.110   3   180.00 ! torsion fit to cer6 qm, jbk 10/12
HOL  OHL  CTL1 CEL3     1.330   1     0.00 ! prot22; 2-propanol OH hf/6-31g* torsional surface, adm jr., 3/2/93; H OH1 CT1 CT1
HOL  OHL  CTO1 CEL3     1.330   1     0.00 ! prot22; 2-propanol OH hf/6-31g* torsional surface, adm jr., 3/2/93; H OH1 CT1 CT1
HOL  OHL  CTO1 CTL3     0.000   3     0.00 ! torsion fit to cer6 qm, jbk 9/12
!HCNC
HAL3 CTL3 NHL  C        0.000   3     0.00 ! prot22; LK for autogenerate dihe, sp2-methyl, no dihedral potential; HA CT3 NH1 C
HAL1 CTL1 NHL  C        0.000   1     0.00 ! prot22; Alanine Dipeptide ab initio calc's (LK); HB CT1 NH1 C
!NCCO
NHL  CTL1 CTL2 OSL      1.630   1   180.00 ! torsfit MP2/ccpVTZ, cer3 model, erh 8/09; transferred
NHL  CTL1 CTL2 OSL      0.490   2     0.00 ! ""
NHL  CTL1 CTL2 OSL      0.570   3     0.00 ! ""
NHL  CTL1 CTO1 OSL      1.630   1   180.00 ! torsfit MP2/ccpVTZ, cer3 model, erh 8/09; transferred
NHL  CTL1 CTO1 OSL      0.490   2     0.00 ! ""         analogy for TACSPH, rmv nov 2009
NHL  CTL1 CTO1 OSL      0.570   3     0.00 ! ""
!OPOC
OSL  PL   OSL  CTL2     1.200   1   180.00 ! lip36; phosphate, new NA, 4/98, adm jr.
OSL  PL   OSL  CTL2     0.100   2   180.00 ! lip36; phosphate, new NA, 4/98, adm jr.
OSL  PL   OSL  CTL2     0.100   3   180.00 ! lip36; phosphate, new NA, 4/98, adm jr.
!torsion1
CEL3 CTO1 CTL1 NHL      0.940   1     0.00 ! torfit to cer4 qm, jbk 5/13
CEL3 CTO1 CTL1 NHL      0.880   2   180.00 ! torfit to cer4 qm, jbk 5/13
CEL3 CTO1 CTL1 NHL      2.090   3     0.00 ! torfit to cer4 qm, jbk 5/13
NHL  CTL1 CTO1 OHL      0.420   1     0.00 ! torfit to cer4 qm, jbk 5/13
NHL  CTL1 CTO1 OHL      1.530   2   180.00 ! torfit to cer4 qm, jbk 5/13
NHL  CTL1 CTO1 OHL      1.580   3   180.00 ! torfit to cer4 qm, jbk 5/13
CEL3 CTO1 CTL1 CTL2     0.000   1     0.00 ! torfit to cer4 qm, jbk 10/12
!torsion2
CEL3 CEL3 CTO1 CTL1     0.860   1     0.00 ! torfit to cer4 qm w/adj, jbk 5/13
CEL3 CEL3 CTO1 CTL1     1.910   2     0.00 ! torfit to cer4 qm w/adj, jbk 5/13
CEL3 CEL3 CTO1 CTL1     1.520   3   180.00 ! torfit to cer4 qm w/adj, jbk 5/13
CEL3 CEL3 CTO1 OHL      1.380   1   180.00 ! torfit to cer4 qm w/adj, jbk 5/13
CEL3 CEL3 CTO1 OHL      0.580   2     0.00 ! torfit to cer4 qm w/adj, jbk 5/13
CEL3 CEL3 CTO1 OHL      1.030   3     0.00 ! torfit to cer4 qm w/adj, jbk 5/13
!torsion3
NHL  CTL1 CTL2 OSLP     1.370   1     0.00 ! torfit to cer3 qm, jbk 5/13
NHL  CTL1 CTL2 OSLP     0.340   2     0.00 ! torfit to cer3 qm, jbk 5/13
NHL  CTL1 CTL2 OSLP     0.200   3   180.00 ! torfit to cer3 qm, jbk 5/13
NHL  CTL1 CTL2 OSLP     0.020   4   180.00 ! torfit to cer3 qm, jbk 5/13
NHL  CTL1 CTL2 OSLP     0.140   5     0.00 ! torfit to cer3 qm, jbk 5/13
NHL  CTL1 CTL2 OSLP     0.060   6     0.00 ! torfit to cer3 qm, jbk 5/13
CTL1 CTL1 CTL2 OSLP     0.000   1     0.00 ! torfit to cer3 qm, jbk 5/13
!torsion5
CTL3 CTL2 C    NHL      1.990   1     0.00 ! torfit to cer2 qm, jbk 10/12
CTL3 CTL2 C    NHL      0.640   2   180.00 ! torfit to cer2 qm, jbk 10/12
CTL3 CTL2 C    NHL      0.280   3   180.00 ! torfit to cer2 qm, jbk 10/12
CTL2 CTL2 C    NHL      1.990   1     0.00 ! torfit to cer2 qm, jbk 10/12
CTL2 CTL2 C    NHL      0.640   2   180.00 ! torfit to cer2 qm, jbk 10/12
CTL2 CTL2 C    NHL      0.280   3   180.00 ! torfit to cer2 qm, jbk 10/12
X    CTL1 CTO1 X        0.200   3     0.00 ! alkane, 3/92
X    CTO1 CTL3 X        0.200   3     0.00 ! alkane, 3/92
!Added by STN for CER24, 3/13
NHL  CTL1 CTO2 OHL      0.550   1     0.00 ! jbk; NHL CTL1 CTO1 OHL
NHL  CTL1 CTO2 OHL      1.630   2   180.00 ! jbk; NHL CTL1 CTO1 OHL
NHL  CTL1 CTO2 OHL      1.430   3   180.00 ! jbk; NHL CTL1 CTO1 OHL
C    NHL  CTL1 CTO2     4.080   1     0.00 ! jbk; C   NHL CTL1 CTO1
C    NHL  CTL1 CTO2     1.560   2   180.00 ! jbk; C   NHL CTL1 CTO1
C    NHL  CTL1 CTO2     1.800   3     0.00 ! jbk; C   NHL CTL1 CTO1
X    CTL1 CTO2 X        0.200   3     0.00 ! alkane, 3/92; X CTL1 CTL2 X
X    CTO2 OHL  X        0.140   3     0.00 ! glycerol; X CTL2 OHL X
CTO2 CTL1 CTO1 OHL      0.200   3     0.00 ! lip36; alkane, 3/92, X CTL1 CTL1 X
H    NHL  CTL1 CTO2     0.000   1     0.00 ! prot22; Alanine Dipeptide ab initio calc's (LK); H NH1 CT1 CT2
CEL3 CTO1 CTL1 CTO2     0.000   1     0.00 ! torfit to cer4 qm, jbk 10/12

!! by Shasha, Im lab.
NHL   C     CTO1   HAL1 0.0000  1  0.00 !from NG2S1  CG2O1  CG311  HGA1   0.0000  1   0.00
NHL   C     CTO1   OH1  0.0000  1  0.00 !from NG2S1  CG2O1  CG311  CG311  0.0000  1   0.00
NHL   C     CTO1   CEL3 0.0000  1  0.00 !from NG2S1  CG2O1  CG311  CG311  0.0000  1   0.00
H     NHL   C      CTO1 2.5000  2   180.00 !CG311  CG2O1  NG2S1  HGP1       2.5000  2   180.00
CTL1  NHL   C      CTO1 1.6000  1     0.00 !CG311  CG2O1  NG2S1  CG311      1.6000  1     0.00
CTL1  NHL   C      CTO1 2.5000  2   180.00 !CG311  CG2O1  NG2S1  CG311      2.5000  2   180.00
CTL2  CEL3  CEL3   CTL3 0.4500  1   180.00 !CG321  CG2D1  CG2D1  CG331      0.4500  1   180.00
CTL2  CEL3  CEL3   CTL3 8.5000  2   180.00 !CG321  CG2D1  CG2D1  CG331      8.5000  2   180.00
CTL2  CEL3  CEL3   CTL2 0.4500  1   180.00 !CG321  CG2D1  CG2D1  CG321      0.4500  1   180.00
CTL2  CEL3  CEL3   CTL2 8.5000  2   180.00 !CG321  CG2D1  CG2D1  CG321      8.5000  2   180.00
CEL3  CEL3  CTL3   HAL3 0.3000  3   180.00 !CG2D1  CG2D1  CG331  HGA3       0.3000  3   180.00
HEL1  CEL3  CEL3   CTL3 1.0000  2     0.00 !CG331  CG2D1  CG2D1  HGA4       1.0000  2   180.00,trans-double bond
CTL3  CEL3  CTL2   HAL2 1.9000  3     0.00 !CG331  CG2D1  CG321  HGA2       0.1900  3     0.00
CTL3  CEL3  CTL2   CTL2 1.9000  3     0.00 !CG331  CG2D1  CG321  CG321      0.1900  3     0.00
HAL3  CTL3  CEL3   CTL2 1.6000  3     0.00 !CG321  CG2D1  CG331  HGA3       0.1600  3     0.00
C     CTO1  OH1    H    0.35    1     0.00 !CL CTL1 OH1 H
C     CTO1  OH1    H    0.37    2     0.00 !CL CTL1 OH1 H
C     CTO1  OH1    H    0.19    3   180.00 !CL CTL1 OH1 H
C     CTO1  CEL3   HEL1 0.0000  3     0.00 !HGA4   CG2D1  CG321  CG311      0.0000  3     0.00
C     CTO1  CEL3   CEL3 0.5000  1   180.00 !CG2D1  CG2D1  CG321  CG311      0.3000  1   180.00
C     CTO1  CEL3   CEL3 1.3000  3   180.00 !CG2D1  CG2D1  CG321  CG311      1.3000  3   180.00
O     C     CTO1   HAL1 0.0000  1     0.00 !OG2D1  CG2O1  CG311  HGA1       0.0000  1     0.00
O     C     CTO1   OH1  1.4000  1     0.00 !OG2D1  CG2O1  CG311  CG311      1.4000  1     0.00,cannot find close analog
O     C     CTO1   CEL3 1.4000  1     0.00 !OG2D1  CG2O1  CG311  CG311      1.4000  1     0.00,cannot find close analog
CTL1  CEL3  CEL3   HEL1 1.0000  2     0.00 !CG321  CG2D1  CG2D1  HGA4       1.0000  2   180.00,trans-double bond
OH1   CTO1  CEL3   HEL1 0.2000  3     0.00 !HGA4   CG2D1  CG321  OG311      0.2000  3     0.00
OH1   CTO1  CEL3   CEL3 0.5000  1   180.00 !CG2D1  CG2D1  CG321  CG311      0.5000  1   180.00,cannot find close analog
OH1   CTO1  CEL3   CEL3 1.3000  3   180.00 !CG2D1  CG2D1  CG321  CG311      1.3000  3   180.00,cannot find close analog
H     OH1   CTO1   CEL3 1.3000  1     0.00 !CG2D1  CG321  OG311  HGP1       1.3000  1     0.00
H     OH1   CTO1   CEL3 0.7000  2     0.00 !CG2D1  CG321  OG311  HGP1       0.7000  2     0.00
H     OH1   CTO1   CEL3 0.1400  3     0.00 !CG2D1  CG321  OG311  HGP1       0.1400  3     0.00
!Added by Dr. Klauda and Eric for Cer6 3/17
NHL  C    CTO1 HAL1     0.000   3     0.00 ! prot22; LK for autogenerate dihe, sp2-methyl, no dihedral potential; NH1 C CT2 HA
NHL  C    CTO1 OHL      0.200   3     0.00 ! lip36; alkane, 3/92; X CTL1 CTL1 X; this is a stretch to tranferrability
NHL  C    CTO1 CTL2     0.200   3     0.00 ! lip36; alkane, 3/92; X CTL1 CTL1 X
X    CTO1 CTO1 X        0.200   3     0.00 ! lip36; alkane, 3/92; X CTL1 CTL1 X
X    CTO1 CTL2 X        0.200   3     0.00 ! lip36; alkane, 3/92; X CTL1 CTL2 X
CTO1 CTO1 OHL  HOL      5.000   1   180.00 ! torsion fit to cer6 qm, jbk 10/12
CTO1 CTO1 OHL  HOL      0.220   2     0.00 ! torsion fit to cer6 qm, jbk 10/12
CTO1 CTO1 OHL  HOL      1.110   3   180.00 ! torsion fit to cer6 qm, jbk 10/12
X    CTO1 OHL  X        0.14    3     0.00 ! lipid36; glycerol; X CTL1 OHL X
O    C    CTO1 CTL2     1.4000  1     0.00 ! par22; ala dipeptide update for new C VDW Rmin, adm jr., 3/3/93c; O-C-CT1-CT2
O    C    CTO1 HAL1     0.00    2   180.00 ! guess
O    C    CTO1 OHL      0.00    2   180.00 ! guess

!
IMPROPER
!
!V(improper) = Kpsi(psi - psi0)**2
!
!Kpsi: kcal/mole/rad**2
!psi0: degrees
!note that the second column of numbers (0) is ignored
!
!atom types           Kpsi                   psi0
!
! Ceramides
NHL  X   X   H        20.       0     0.00   ! amide, from peptide; rmv nov 2009


NONBONDED nbxmod  5 atom cdiel fshift vatom vdistance vfswitch -
cutnb 14.0 ctofnb 12.0 ctonnb 10.0 eps 1.0 e14fac 1.0 wmin 1.5
                !adm jr., 5/08/91, suggested cutoff scheme
!
!V(Lennard-Jones) = Eps,i,j[(Rmin,i,j/ri,j)**12 - 2(Rmin,i,j/ri,j)**6]
!
!epsilon: kcal/mole, Eps,i,j = sqrt(eps,i * eps,j)
!Rmin/2: A, Rmin,i,j = Rmin/2,i + Rmin/2,j
!
!atom  ignored    epsilon      Rmin/2   ignored   eps,1-4       Rmin/2,1-4
! Ceramides
NHL      0.0       -0.2000    1.850 0.0 -0.20 1.55 ! ALLOW   PEP POL ARO
            ! This 1,4 vdW allows the C5 dipeptide minimum to exist.(LK) - TAKEN FROM NH1
CTO1     0.0       -0.0200    2.275 0.0 -0.01 1.9 ! alkane, 3/92
            ! Transferred from CTL1; lip36
CEL3     0.0       -0.0680    2.090   ! alkene, yin,adm jr., 12/95
            ! Transferred from CEL1; lip36! Added my STN for CER24
CTO2     0.0       -0.0560    2.010 0.0 -0.01 1.9 ! STN, 3/13


end

return
```
