## Supplementary material for "PCNA is a Nucleotide Exchange Factor for the Clamp Loader ATPase Complex": molecular dynamics input files: toppar_all36_moreions.str

```
* Parameters generated by analogy by
* CHARMM General Force Field (CGenFF) program version 2.4.0
*

BONDS
OG311  SG3O2   235.00     1.6000 ! h2so4 , from OG303 SG3O2
OG311  SG3O1   250.00     1.5750 ! hso4 , from OG303 SG3O1

ANGLES
OG311  PG1    OG311    48.10    108.00 ! h2po4 , from OG303 PG1 OG311
OG2P1  PG2    OG311    88.90    111.00 ! hpo4 , from OG2P1 PG2 OG303
OG2P1  SG3O2  OG311    90.00    109.00 ! h2so4 , from OG2P1 SG3O2 OG303
OG311  SG3O2  OG311   100.00    102.00 ! h2so4 , from NG321 SG3O2 OG303
SG3O1  OG311  HGP1     30.00    115.00   40.00   2.35000 ! hso4 , from PG1 OG311 HGP1
OG2P1  SG3O1  OG311    85.00     98.00 ! hso4 , from OG2P1 SG3O1 OG303
SG3O2  OG311  HGP1     30.00    115.00   40.00   2.35000 ! h2so4 , from PG1 OG311 HGP1

DIHEDRALS
HGP1   OG311  PG1    OG311      1.6000  1   180.00 ! h2po4 , from HGP1 OG311 PG1 OG303
HGP1   OG311  PG1    OG311      0.9000  2     0.00 ! h2po4 , from HGP1 OG311 PG1 OG303
HGP1   OG311  PG2    OG2P1      0.3000  3     0.00 ! hpo4 , from HGP1 OG311 PG1 OG2P1
HGP1   OG311  SG3O2  OG2P1      0.3000  3     0.00 ! h2so4 , from HGP1 OG311 PG1 OG2P1
HGP1   OG311  SG3O2  OG311      1.6000  1   180.00 ! h2so4 , from HGP1 OG311 PG1 OG303
HGP1   OG311  SG3O2  OG311      0.9000  2     0.00 ! h2so4 , from HGP1 OG311 PG1 OG303
HGP1   OG311  SG3O1  OG2P1      0.3000  3     0.00 ! hso4 , from HGP1 OG311 PG1 OG2P1

IMPROPERS

END
```
