## Supplementary material for "PCNA is a Nucleotide Exchange Factor for the Clamp Loader ATPase Complex": molecular dynamics input files: toppar_all36_na_nad_ppi.str

```
* NAD, PPI parameters
*

!ATOMS
!MASS  -1  HN3B       1.00800 ! NAD+ aromatic hydrogen
!MASS  -1  CN1A      12.01100 ! NAD+/NADH amide carbonyl carbon
!MASS  -1  CN3A      12.01100 ! NAD+ aromatic carbon
!MASS  -1  CN3B      12.01100 ! NAD+ aromatic carbon
!MASS  -1  CN3C      12.01100 ! NADH aromatic carbon

BONDS
!
!atom types  Kb          b0
!
!NICH parameters to maintain back compatibility following
!atom type switch from HN3 to HN6
CN3C HN6    374.0       1.09    !nadh/ppi, jjp1/adm jr. 7/95
CN3  HN6    350.0       1.09    !nadh, adm jr., 8/98
!
CN1A CN3    302.0       1.480   !nad/ppi, jjp1/adm jr. 7/95
CN1A NN1    560.0       1.360   !nad/ppi, jjp1/adm jr. 7/95
CN1A ON1    860.0       1.230   !nad/ppi, jjp1/adm jr. 7/95
CN3A CN3    450.0       1.360   !nad/ppi, jjp1/adm jr. 7/95
CN3B CN3    420.0       1.350   !nad/ppi, jjp1/adm jr. 7/95
CN3C CN3    420.0       1.320   !nadh/ppi, jjp1/adm jr. 7/95
CN3  CN8    222.5       1.490   !nadh/ppi, jjp1/adm jr. 7/95
CN3  HN3B   350.0       1.09    !nad/ppi, jjp1/adm jr. 7/95
CN3A HN3B   350.0       1.09    !nad/ppi, jjp1/adm jr. 7/95
CN3B HN3B   350.0       1.09    !nad/ppi, jjp1/adm jr. 7/95
CN3C HN3    374.0       1.09    !nadh/ppi, jjp1/adm jr. 7/95
CN3B NN2    420.0       1.315   !nad/ppi, jjp1/adm jr. 7/95
CN3C NN2    420.0       1.355   !nadh/ppi, jjp1/adm jr. 7/95

ANGLES
!
!atom types     Ktheta    Theta0   Kub     S0
!
!NICH parameters to maintain back compatibility following
!atom type switch from HN3 to HN6
CN3  CN1A NN1     85.0     113.0  80.0  2.46 !nad/ppi, jjp1/adm jr. 7/95
CN3  CN1A ON1     85.0     118.5  20.0  2.43 !nad/ppi, jjp1/adm jr. 7/95
NN1  CN1A ON1     85.0     128.5  20.0  2.17 !nad/ppi, jjp1/adm jr. 7/95
NN2  CN3C HN6     42.0     119.0  !nad/ppi, jjp1/adm jr. 7/95
HN6  CN3C CN3     42.0     119.0  !nadh/ppi, jjp1/adm jr. 7/95
HN6  CN3  CN8     30.0     116.0  !nadh/ppi, jjp1/adm jr. 7/95
CN3C CN3  HN6     42.0     119.0  !nadh/ppi, jjp1/adm jr. 7/95
CN1A CN3  CN3C     5.0     107.8  !nad/ppi, jjp1/adm jr. 7/95
CN1A CN3  CN8    125.0     124.2  !nadh/ppi, jjp1/adm jr. 7/95
CN3A CN3  CN1A    40.0     110.2  !nad/ppi, jjp1/adm jr. 7/95
CN3B CN3  CN1A    10.0     131.8  !nad/ppi, jjp1/adm jr. 7/95
CN3  CN3A CN3     50.0     118.0  !nad/ppi, jjp1/adm jr. 7/95
CN3A CN3  CN3B    40.0     118.0  !nad/ppi, jjp1/adm jr. 7/95
CN3  CN3  CN8     53.5     108.5  !nadh/ppi, jjp1/adm jr. 7/95
CN3B CN3  CN8     53.5     108.5  !nad/ppi, jjp1/adm jr. 7/95
CN3C CN3  CN8     43.5     128.0  !nad/ppi, jjp1/adm jr. 7/95
CN3B CN3  HN3B    30.0     122.0  !nad/ppi, jjp1/adm jr. 7/95
CN3A CN3  HN3B    30.0     119.0  !nad/ppi, jjp1/adm jr. 7/95
CN3  CN3C HN3     42.0     119.0  !nadh/ppi, jjp1/adm jr. 7/95
CN3C CN3  HN3     42.0     116.0  !nad/ppi, jjp1/adm jr. 7/95
CN3  CN3A HN3B    80.0     121.0  !nad/ppi, jjp1/adm jr. 7/95
CN3  CN3B HN3B    80.0     120.5  !nad/ppi, jjp1/adm jr. 7/95
CN3  CN3B NN2    120.0     122.0  !nad/ppi, jjp1/adm jr. 7/95
CN3  CN3C NN2     60.0     122.0  !nadh/ppi, jjp1/adm jr. 7/95
CN8  CN3  HN3     30.0     116.0  !nadh/ppi, jjp1/adm jr. 7/95
HN3B CN3B NN2     80.0     117.5  !nad/ppi, jjp1/adm jr. 7/95
HN3  CN3C NN2     42.0     119.0  !nad/ppi, jjp1/adm jr. 7/95
CN3  CN8  CN3    125.0     108.0  !nadh/ppi, jjp1/adm jr. 7/95
CN3  CN8  HN8     55.0     110.10 !nadh/ppi, jjp1/adm jr. 7/95
CN1A NN1  HN1     35.0     120.0  !nad/ppi, jjp1/adm jr. 7/95
CN3B NN2  CN3B    30.0     120.0  !nad/ppi, jjp1/adm jr. 7/95
CN3C NN2  CN3C    20.0     114.0  !nadh/ppi, jjp1/adm jr. 7/95
CN3B NN2  CN7B    70.0     121.7  !nad/ppi, jjp1/adm jr. 7/95
CN3C NN2  CN7B    70.0     121.7  !nad/ppi, jjp1/adm jr. 7/95
CN3B NN2  HN2     32.0     117.4  !nad/ppi, jjp1/adm jr. 7/95
CN3C NN2  HN2     39.0     123.0  !nad/ppi, jjp1/adm jr. 7/95
CN7  CN7B ON2     115.0    109.7  !NF, 11/97, C4'C3'O3' for NADPH

DIHEDRALS
!
!atom types             Kchi    n   delta
!
ON4  P    ON2  CN7B     0.95    2     0.0  !for NADPH
ON4  P    ON2  CN7B     0.50    3     0.0  !for NADPH
! nicotinamide adenine dinucleotide
CN3  NN2  CN3B HN3B     7.0     2   180.0  !nad/ppi, jjp1/adm jr. 7/95
HN2  NN2  CN3B HN3B     3.0     2   180.0  !nad/ppi, jjp1/adm jr. 7/95
HN3B CN3  CN3A HN3B     2.0     2   180.0  !nad/ppi, jjp1/adm jr. 7/95
HN3B CN3  CN3B HN3B     1.0     2   180.0  !nad/ppi, jjp1/adm jr. 7/95
NN2  CN3B CN3  HN3B     7.0     2   180.0  !nad/ppi, jjp1/adm jr. 7/95
CN3  CN1A CN3  HN3B     7.0     2   180.0  !nad/ppi, jjp1/adm jr. 7/95
CN1A CN3  CN3B HN3B     1.0     2   180.0  !nad/ppi, jjp1/adm jr. 7/95
CN1A CN3  CN3A HN3B     5.0     2   180.0  !nad/ppi, jjp1/adm jr. 7/95
CN3  CN1A CN3  HN3      7.0     2   180.0  !nad/ppi, jjp1/adm jr. 7/95
CN1A CN3  CN3  HN3      1.0     2   180.0  !nad/ppi, jjp1/adm jr. 7/95
CN3A CN3  CN1A ON1      2.38    2   180.0  !nad/ppi, jjp1/adm jr. 7/95
CN3B CN3  CN1A ON1      2.38    2   180.0  !nad/ppi, jjp1/adm jr. 7/95
CN3A CN3  CN1A NN1      0.35    1   180.0  !nad/ppi, jjp1/adm jr. 7/95
CN3A CN3  CN1A NN1      0.62    2     0.0  !nad/ppi, jjp1/adm jr. 7/95
CN3B CN3  CN1A NN1      0.35    1     0.0  !nad/ppi, jjp1/adm jr. 7/95
CN3B CN3  CN1A NN1      0.62    2     0.0  !nad/ppi, jjp1/adm jr. 7/95
CN3  CN3A CN3  CN1A     3.0     2   180.0  !nad/ppi, jjp1/adm jr. 7/95
CN3  CN3A CN3  CN3B     6.0     2   180.0  !nad/ppi, jjp1/adm jr. 7/95
NN2  CN3B CN3  CN3A     7.0     2   180.0  !nad/ppi, jjp1/adm jr. 7/95
CN3B NN2  CN3B CN3      4.0     2   180.0  !nad/ppi, jjp1/adm jr. 7/95
X    CN3  CN3A X        1.0     2   180.0  !nad/ppi, jjp1/adm jr. 7/95
X    CN3  CN3B X        1.0     2   180.0  !nad/ppi, jjp1/adm jr. 7/95
X    CN3  CN8  X        1.0     3   180.0  !nad/ppi, jjp1/adm jr. 7/95
X    NN1  CN1A X        2.5     2   180.0  !nad/ppi, jjp1/adm jr. 7/95
X    NN2  CN3B X        1.0     2   180.0  !nad/ppi, jjp1/adm jr. 7/95
! nicotinamide adenine dinucleotide hydride, nadh
CN8  CN3  CN1A ON1      1.00    2   180.0  !nadh, jjp1,adm jr. 4/95
CN8  CN3  CN1A ON1      1.00    3     0.0  !nadh, jjp1,adm jr. 4/95
CN8  CN3  CN1A ON1      0.40    6     0.0  !nadh, jjp1,adm jr. 4/95
CN8  CN3  CN1A NN1      0.50    2   180.0  !nadh, jjp1,adm jr. 4/95
CN8  CN3  CN1A NN1      0.35    3   180.0  !nadh, jjp1,adm jr. 4/95
CN8  CN3  CN1A NN1      0.40    6     0.0  !nadh, jjp1,adm jr. 4/95
CN3C CN3  CN1A ON1      0.30    1     0.0  !nadh, jjp1,adm jr. 4/95
CN3C CN3  CN1A ON1      1.95    2   180.0  !nadh, jjp1,adm jr. 4/95
CN3C CN3  CN1A NN1      1.10    1   180.0  !nadh, jjp1,adm jr. 4/95
CN3C CN3  CN1A NN1      1.95    2   180.0  !nadh, jjp1,adm jr. 4/95
HN2  NN2  CN3C HN3      4.0     2   180.0  !nad/ppi, jjp1/adm jr. 7/95
CN3  NN2  CN3C HN3      7.0     2   180.0  !nad/ppi, jjp1/adm jr. 7/95
NN2  CN3C CN3  HN3      7.0     2   180.0  !nad/ppi, jjp1/adm jr. 7/95
CN8  CN3  CN3C NN2      0.1     2   180.0  !nad/ppi, jjp1/adm jr. 7/95
CN3C CN3  CN8  CN3      4.0     3   180.0  !nad/ppi, jjp1/adm jr. 7/95
CN1A CN3  CN3C NN2      2.5     2   180.0  !nad/ppi, jjp1/adm jr. 7/95
X    CN3  CN3C X        0.1     2   180.0  !nad/ppi, jjp1/adm jr. 7/95
X    NN2  CN3C X        0.1     2   180.0  !nad/ppi, jjp1/adm jr. 7/95
CN3C NN2  CN3C CN3      0.1     2   180.0  !nad/ppi, jjp1/adm jr. 7/95
!for nadp/nadph (?), adm jr.
HN7  CN7  CN7  CN7       0.195   3         0.0
HN7  CN7B NN2  CN3B      0.195   3         0.0
HN7  CN7B NN2  CN3C      0.195   3         0.0
HN7  CN7  CN7B ON6       0.195   3         0.0
HN7  CN7  CN7B ON2       0.195   3         0.0
HN7  CN7  CN7B NN2       0.195   3         0.0
!
ON6  CN7B CN7  ON5       3.4     1       180.0 !gam
CN7  CN7B NN2  CN3B      0.0     3         0.0
CN8  CN7B NN2  CN3B      0.0     3         0.0 ! 25P1
CN7B CN7B NN2  CN3B      0.0     3         0.0 ! for NADPH
ON6  CN7B NN2  CN3B      0.0     3         0.0 !
ON6B CN7B NN2  CN3B      0.0     3         0.0 ! for NADPH
CN7  CN7B NN2  CN3C      0.0     3         0.0
CN7B CN7B NN2  CN3C      0.0     3         0.0 ! for NADPH
ON6  CN7B NN2  CN3C      0.0     3         0.0 !
ON6B CN7B NN2  CN3C      0.0     3         0.0 ! for NADPH
CN7  CN7  CN7B NN2       0.0     3         0.0
CN8  CN7  CN7B NN2       0.0     3         0.0 ! 25P1
CN7  CN7B NN2  CN5       0.3     3         0.0 ! NF
CN7  CN7B NN2  CN4       0.0     3       180.0 ! NF
ON2  CN7  CN7B NN2       0.0     3         0.0
ON5  CN7  CN7B NN2       0.0     3         0.0

IMPROPER
!
!atom types           Kpsi                   psi0
!
! nicotinamide adenine dinucleotide                                             
CN3  CN3C CN8  HN6     15.0     0     0.0  !nich, jjp1/adm jr.
HN3B X    X    CN3     15.0     0     0.0  !nad/ppi, jjp1/adm jr.
HN3B X    X    CN3A    13.0     0     0.0  !nad/ppi, jjp1/adm jr.
HN3B X    X    CN3B    13.0     0     0.0  !nad/ppi, jjp1/adm jr.
HN2  CN3  CN3B NN2     50.0     0     0.0  !nad/ppi, jjp1/adm jr.
HN1  HN1  CN1A NN1     -5.0     0     0.0  !nad/ppi, jjp1/adm jr.
ON1  X    X    CN1A    40.0     0     0.0  !nad/ppi, jjp1/adm jr.
HN3  X    X    CN3C    53.0     0     0.0  !nad/ppi, jjp1/adm jr.
HN6  X    X    CN3C    53.0     0     0.0  !nich, adm jr.
HN8  CN3  CN3  CN8     18.0     0     0.0  !nad/ppi, jjp1/adm jr.

NONBONDED  NBXMOD 5  ATOM CDIEL FSHIFT VATOM VDISTANCE VFSWITCH -
     CUTNB 14.0  CTOFNB 12.0  CTONNB 10.0  EPS 1.0  E14FAC 1.0  WMIN 1.5
!
!atom  ignored    epsilon      Rmin/2   ignored   eps,1-4       Rmin/2,1-4
!
HN3B     0.0       -0.046     0.9000 !nad/ppi, jjp1/adm jr.
CN1A     0.0       -0.07      2.0000 ! nad/ppi, jjp1/adm jr. (protein CC)
CN3A     0.0       -0.18      1.8000 ! nad/ppi, jjp1/adm jr.
CN3B     0.0       -0.18      1.8000 ! nad/ppi, jjp1/adm jr.
CN3C     0.0       -0.18      1.8000 ! nad/ppi, jjp1/adm jr.

end
```
