## Supplementary material for "PCNA is a Nucleotide Exchange Factor for the Clamp Loader ATPase Complex": molecular dynamics input files: toppar_all36_nano_lig.str

```
* synthetic polymer parameter
*
BONDS
ANGLES
CG301  CG321  CG324    58.35    110.50   11.16   2.56100 ! from CG311 CG321 CG324, PENALTY= 1.2
NG2S1  CG321  SG311    58.00    114.50  ! from CG321 CG321 SG311, penalty= 69
NG311  CG321  SG311    58.00    114.50  ! from CG321 CG321 SG311, penalty= 39
OG301  CG321  SG311    58.00    114.50  ! from CG321 CG321 SG311, penalty= 45
DIHEDRALS
CG311  CG321  CG324  HGP5       0.1950  3     0.00! from CG311 CG321 CG324 HGA2, penalty= 11
NG2S1  CG321  SG311  HGP3       0.2400  1     0.00! from CG321 CG321 SG311 HGP3, penalty= 69
NG2S1  CG321  SG311  HGP3       0.1500  2     0.00! from CG321 CG321 SG311 HGP3, penalty= 69
NG2S1  CG321  SG311  HGP3       0.2700  3     0.00! from CG321 CG321 SG311 HGP3, penalty= 69
CG301  CG321  CG321  SG311      0.1950  3     0.00! from CG311 CG321 CG321 SG311, penalty= 1.2
SG311  CG321  NG2S1  CG2O1      1.8000  1     0.00! from CG321 CG321 NG2S1 CG2O1, penalty= 113
NG311  CG321  SG311  HGP3       0.2400  1     0.00! from CG321 CG321 SG311 HGP3, penalty= 39
NG311  CG321  SG311  HGP3       0.1500  2     0.00! from CG321 CG321 SG311 HGP3, penalty= 39
NG311  CG321  SG311  HGP3       0.2700  3     0.00! from CG321 CG321 SG311 HGP3, penalty= 39
CG2O5  CG311  CG321  CG324      0.1950  3     0.00! from CG2O1 CG321 CG321 CG314, penalty= 7.6
CG301  CG321  CG324  HGA2       0.1950  3     0.00! from CG301 CG321 CG321 HGA2, penalty= 1
SG311  CG321  NG311  CG321      2.5000  1   180.00! from NG311 CG321 NG311 CG2R61, penalty= 183.5
SG311  CG321  NG311  CG321      1.5000  2     0.00! from NG311 CG321 NG311 CG2R61, penalty= 183.5
SG311  CG321  NG311  CG321      0.5000  3     0.00! from NG311 CG321 NG311 CG2R61, penalty= 183.5
OG301  CG321  CG321  SG311      0.8000  3     0.00! from SG311 CG321 CG324 NG3P2, penalty= 40
CG324  CG321  CG321  SG311      0.1950  3     0.00! from CG314 CG321 CG321 SG311, penalty= 0.6
CG301  CG321  CG324  HGP5       0.1950  3     0.00! from CG301 CG321 CG321 HGA2, penalty= 12
CG301  CG321  CG324  NG3P0      1.0000  3     0.00! from CG311 CG321 CG324 NG3P1, penalty= 2.4
CG2O1  CG311  CG321  CG324      0.1950  3     0.00! from CG2O1 CG321 CG321 CG314, penalty= 4.6
CG2R61 CG311  CG321  CG324      0.0400  3     0.00! from CG2R61 CG321 CG321 CG321, penalty= 21
OG301  CG321  SG311  HGP3       0.2400  1     0.00! from CG321 CG321 SG311 HGP3, penalty= 45
OG301  CG321  SG311  HGP3       0.1500  2     0.00! from CG321 CG321 SG311 HGP3, penalty= 45
OG301  CG321  SG311  HGP3       0.2700  3     0.00! from CG321 CG321 SG311 HGP3, penalty= 45
CG301  CG321  CG324  NG3P3      0.1950  3     0.00! from CG321 CG321 CG324 NG3P3, penalty= 1.8
CG311  CG321  CG324  NG3P0      1.0000  3     0.00! from CG311 CG321 CG324 NG3P1, penalty= 1.2
CG2O3  CG311  CG321  CG324      0.1950  3     0.00! from CG2O3 CG321 CG321 CG314, penalty= 4.6
CG2O2  CG301  CG321  CG324      0.1950  3     0.00! from CG2O1 CG321 CG321 CG314, penalty= 15.1
NG311  CG321  CG321  SG311      0.8000  3     0.00! from SG311 CG321 CG324 NG3P2, penalty= 37
CG2D1  CG321  CG321  CG324      0.1400  1   180.00! from CG2D1 CG321 CG321 CG321, penalty= 17
CG2D1  CG321  CG321  CG324      0.1700  2     0.00! from CG2D1 CG321 CG321 CG321, penalty= 17
CG2D1  CG321  CG321  CG324      0.0500  3   180.00! from CG2D1 CG321 CG321 CG321, penalty= 17
CG331  CG311  CG321  CG324      0.2000  3     0.00! from CG331 CG311 CG321 CG314, penalty= 0.6
CG2D1  CG321  CG321  SG311      0.2000  3     0.00! from CG2O1 CG311 CG321 SG311, penalty= 33
CG2O2  CG311  CG321  CG324      0.1950  3     0.00! from CG2O1 CG321 CG321 CG314, penalty= 7.1
SG311  CG321  NG2S1  HGP1       0.0000  1     0.00! from CG321 CG321 NG2S1 HGP1, penalty= 113
CG321  CG301  CG321  CG324      0.2000  3     0.00! from CG321 CG311 CG321 CG324, penalty= 8
SG311  CG321  OG301  CG321      0.5700  1     0.00! from CG321 CG321 OG301 CG321, penalty= 113
SG311  CG321  OG301  CG321      0.2900  2     0.00! from CG321 CG321 OG301 CG321, penalty= 113
SG311  CG321  OG301  CG321      0.4300  3     0.00! from CG321 CG321 OG301 CG321, penalty= 113
CG331  CG301  CG321  CG324      0.2000  3     0.00! from CG331 CG311 CG321 CG314, penalty= 8.6
CG1N1  CG311  CG321  CG324      0.2000  3     0.00! from NG2S1 CG311 CG321 CG324, penalty= 34
CG2O1  CG321  CG321  CG324      0.1950  3     0.00! from CG2O1 CG321 CG321 CG314, penalty= 0.6
SG311  CG321  NG311  HGPAM1     1.7000  2     0.00! from NG311 CG321 NG311 HGPAM1, penalty= 110
SG311  CG321  NG311  HGPAM1     0.3000  3     0.00! from NG311 CG321 NG311 HGPAM1, penalty= 110
IMPROPERS
END
RETURN
```
