## Supplementary material for "PCNA is a Nucleotide Exchange Factor for the Clamp Loader ATPase Complex": molecular dynamics input files: toppar_all36_polymer_solvent.str

```
* synthetic polymer parameter
*
BONDS

ANGLES

DIHEDRALS
CG2O2  CG2R61 CG2R61 CG2O2      3.1000  2   180.00 ! DIBPL , from CG2O2 CG261 CG2R61 CG2R61, PENALTY= 45

IMPROPERS

END

RETURN
```
