## Supplementary material for "PCNA is a Nucleotide Exchange Factor for the Clamp Loader ATPase Complex": molecular dynamics input files: toppar_all36_prot_arg0.str

```
!ATOMS
!MASS  -1  HRA3       1.00800 ! alphatic proton, CH3
!MASS  -1  HRP2       1.00800 ! polar H, +ve charge
!MASS  -1  HRM1       1.00800 ! polar H, dimethylamine
!MASS  -1  HRM2       1.00800 ! polar H, methylamine
!MASS  -1  CRN1      12.01100 ! conjugated C in Arg/guanidinium
!MASS  -1  CR33      12.01100 ! aliphatic C for methyl group (-CH3)
!MASS  -1  NRC4      14.00700 ! N for deprotonated Schiff's base
!MASS  -1  NRN1      14.00700 ! dimethylamine nitrogen
!MASS  -1  NRN2      14.00700 ! methylamine nitrogen

BONDS
!atom type Kb          b0
!methylguanidine
!new parameters
CRN1   NRC4    500.00     1.3100 ! MGU1, methylguanidine
CRN1   NRN2    450.00     1.4400 ! MGU1, methylguanidine
!
CRN1   NRN1    500.00     1.4400 ! MGU2, methylguanidine2
CR33   NRN1    255.00     1.4630 ! MGU2, methylguanidine2
NRC4   HRP2    455.00     1.0000 ! MGU2, methylguanidine2
!transferred parameters
CR33   NRC4    310.00     1.4400 ! RETINOL SCH1, Schiff's base, deprotonated
CR33   HRA3    322.00     1.1110 ! PROT alkane update, adm jr., 3/2/92
NRN1   HRM1    447.80     1.0190 ! AMINE aliphatic amines
NRN2   HRM2    453.10     1.0140 ! AMINE aliphatic amines
NRN1   CT2     255.00     1.4630 ! MGU2, methylguanidine2
NRC4   CT2     310.00     1.4400 ! RETINOL SCH1, Schiff's base, deprotonated
!end methylguanidine


ANGLES
!atom types     Ktheta    Theta0   Kub     S0
!methylguanidine
!new parameters
NRN2   CRN1   NRN2     75.00    113.00 ! MGU1, methylguanidine
NRN2   CRN1   NRC4    100.00    125.00 ! MGU1, methylguanidine
CRN1   NRC4   CR33     50.00    108.00 ! MGU1, methylguanidine
CRN1   NRN2   HRM2     55.00    108.00 ! MGU1, methylguanidine
!
NRC4   CRN1   NRN1     50.00    125.00 ! MGU2, methylguanidine2
NRN2   CRN1   NRN1     50.00    110.00 ! MGU2, methylguanidine2
CRN1   NRN1   CR33     43.00    106.00 ! MGU2, methylguanidine2
CRN1   NRN1   HRM1     45.00    104.00 ! MGU2, methylguanidine2
CR33   NRN1   HRM1     45.00    104.00 ! MGU2, methylguanidine2
NRN1   CR33   HRA3     30.50    109.70   50.00   2.1400 ! MGU2, methylguanidine2
CRN1   NRC4   HRP2     49.00    113.00 ! MGU2, methylguanidine2
!transferred parameters
NRC4   CR33   HRA3     42.00    113.50 ! RETINOL SCH1, Schiff's base, deprotonated
HRM2   NRN2   HRM2     29.50    105.85 ! AMINE aliphatic amines
HRA3   CR33   HRA3     35.50    108.40    5.40   1.80200 ! PROT alkane update
CT2    CT2    NRC4     67.70    110.00 ! RETINOL SCK0, deprotonated Schiff's base
HA2    CT2    NRC4     42.00    113.50 ! RETINOL SCK0, deprotonated Schiff's base
CT2    NRC4   CRN1     50.00    108.00 ! MGU1, methylguanidine
CT2    CT2    NRN1     67.70    107.50 ! PROT arg, (DS)
HA2    CT2    NRN1     30.50    109.70   50.00   2.1400 ! MGU2, methylguanidine2
CT2    NRN1   HRM1     45.00    104.00 ! MGU2, methylguanidine2
CT2    NRN1   CRN1     43.00    106.00 ! MGU2, methylguanidine
!end methylguanidine

DIHEDRALS
!atom types             Kchi    n   delta
!
!methylguanidine
!new parameters
CRN1   NRC4   CR33   HRA3      0.1100  3   180.00 ! MGU1, methylguanidine
NRN2   CRN1   NRC4   CR33      6.5000  2   180.00 ! MGU1, methylguanidine
NRC4   CRN1   NRN2   HRM2      1.3000  3   180.00 ! MGU1, methylguanidine
NRN2   CRN1   NRN2   HRM2      1.3000  3   180.00 ! MGU1, methylguanidine
!
NRC4   CRN1   NRN1   CR33       0.5000  2   180.00 ! MGU2, methylguanidine2
NRN2   CRN1   NRN1   CR33       0.5000  2   180.00 ! MGU2, methylguanidine2
HRP2   NRC4   CRN1   NRN2       5.2000  2   180.00 ! MGU2, methylguanidine2
HRP2   NRC4   CRN1   NRN1       5.2000  2   180.00 ! MGU2, methylguanidine2
HRM2   NRN2   CRN1   NRN1       1.3000  3   180.00 ! MGU2, methylguanidine2
NRC4   CRN1   NRN1   HRM1       2.8000  3   180.00 ! MGU2, methylguanidine2
NRN2   CRN1   NRN1   HRM1       2.8000  3   180.00 ! MGU2, methylguanidine2
CRN1   NRN1   CR33   HRA3       0.0000  3   180.00 ! MGU2, methylguanidine2
HRM1   NRN1   CR33   HRA3       0.4200  3     0.00 ! MGU2, methylguanidine2
!transferred parameters
CT2    CT2    NRC4   CRN1       0.1000  3     0.00 ! RETINOL SCH1, Schiff's base, deprotonated
CT2    NRC4   CRN1   NRN2       6.5000  2   180.00 ! MGU1, methylguanidine
HA2    CT2    NRC4   CRN1       0.1100  3   180.00 ! MGU1, methylguanidine
CT2    CT2    NRN1   HRM1       0.3000  3   180.00 ! amines
CT2    CT2    NRN1   CRN1       0.3000  3   180.00 ! amines
CT2    NRN1   CRN1   NRC4       0.5000  2   180.00 ! MGU2, methylguanidine2
HA2    CT2    NRN1   HRM1       0.4200  3     0.00 ! MGU2, methylguanidine2
HA2    CT2    NRN1   CRN1       0.0000  3   180.00 ! MGU2, methylguanidine2
CT2    NRN1   CRN1   NRN2       0.5000  2   180.00 ! MGU2, methylguanidine2
!end methylguanidine

IMPROPER
!atom types           Kpsi                   psi0
!methylguanidine
CRN1   NRN2   NRN2   NRC4    170.0000  1   180.00 ! MGU1, methylguanidine
NRN2   HRM2   HRM2   CRN1     40.0000  1   180.00 ! MGU1, methylguanidine
!
CRN1   NRN2   NRC4   NRN1    170.0000  1   180.00 ! MGU2, methylguanidine2
NRN1   CR33   CRN1   HRM1     60.0000  1   180.00 ! MGU2, methylguanidine2
!transferred parameters
CRN1   NRC4   NRN2   NRN1    170.0000  1   180.00 ! MGU1, methylguanidine
NRN1   CT2    CRN1   HRM1     60.0000  1   180.00 ! MGU2, methylguanidine2
!end methylguanidine

NONBONDED nbxmod  5 atom cdiel fshift vatom vdistance vfswitch -
cutnb 14.0 ctofnb 12.0 ctonnb 10.0 eps 1.0 e14fac 1.0 wmin 1.5
                !adm jr., 5/08/91, suggested cutoff scheme
!methylguanidine parameters
HRA3     0.0       -0.0240     1.3400 ! alkane, yin and mackerell, 4/98
HRP2     0.0       -0.0460     0.2245 ! small polar Hydrogen, charged systems
HRM1     0.0       -0.0090     0.8750 ! aliphatic amines
HRM2     0.0       -0.0100     0.8750 ! aliphatic amines
!
CRN1     0.0       -0.1100     2.0000 ! NMA pure solvent, adm jr., 3/3/93
CR33     0.0       -0.0780     2.0500   0.0 -0.01 1.9 ! alkane (CT3), 4/98, yin, adm jr
!
NRC4     0.0       -0.2000     1.8500 ! deprotonated Schiff's base
NRN1     0.0       -0.4500     2.0000 ! aliphatic amines
NRN2     0.0       -0.0600     1.9900 ! aliphatic amines
!end methylguanidine

end

return
```
