## Supplementary material for "PCNA is a Nucleotide Exchange Factor for the Clamp Loader ATPase Complex": molecular dynamics input files: toppar_all36_prot_c36m_d_aminoacids.str

```
* Parameters for D- aminoacids 
* 
 
!ATOMS 
!MASS  -1  CTD1      12.01100 ! added for D-amino acids
!MASS  -1  CPD1      12.01100 ! added for D-proline 
 
BONDS 
! 
!V(bond) = Kb(b - b0)**2 
! 
!Kb: kcal/mole/A**2 
!b0: A 
! 
!atom type Kb          b0 
! 
 
! Added CTD1 -- new atom type for alpha carbon for d-amino acid, necessary 
! for CMAP.  Just duplicated the CT1 parameters. 
 
CTD1 C     250.000     1.4900 ! ALLOW   ALI PEP POL ARO 
CTD1 CC    200.000     1.5220 ! ALLOW   POL 
CTD1 CD    200.000     1.5220 ! ALLOW   POL 
CT1  CTD1  222.500     1.5000 ! ALLOW   ALI 
CT2  CTD1  222.500     1.5380 ! ALLOW   ALI 
CT3  CTD1  222.500     1.5380 ! ALLOW   ALI 
CT2A CTD1  222.500     1.5380 ! from CT2  CT1, Zhu 
HA   CTD1  309.000     1.1110 ! ALLOW   ALI 
HB1  CTD1  330.000     1.0800 ! ALLOW   PEP 
NH1  CTD1  320.000     1.4300 ! ALLOW   ALI PEP POL ARO 
NH3  CTD1  200.000     1.4800 ! ALLOW   ALI POL 
OH1  CTD1  428.000     1.4200 ! ALLOW   ALI ALC ARO 
CPD1 C     250.000     1.4900 ! ALLOW PRO 
CPD1 CC    250.000     1.4900 ! ALLOW PRO
CP2  CPD1  222.500     1.5270 ! ALLOW PRO 
HB1  CPD1  330.000     1.0800 ! ALLOW PRO 
N    CPD1  320.000     1.4340 ! ALLOW PRO 
 
 
ANGLES 
! 
!V(angle) = Ktheta(Theta - Theta0)**2 
! 
!V(Urey-Bradley) = Kub(S - S0)**2 
! 
!Ktheta: kcal/mole/rad**2 
!Theta0: degrees 
!Kub: kcal/mole/A**2 (Urey-Bradley) 
!S0: A 
! 
 
! Added CTD1 -- new atom type for alpha carbon for d-amino acid, necessary 
! for CMAP.  Just duplicated the CT1 parameters.  AMG 2/27/08 
 
HA3  CT3  CTD1   33.430  110.10   22.53   2.17900 ! ALLOW   ALI 
                ! alkane frequencies (MJF), alkane geometries (SF) 
 
CT1  CTD1 C      52.000   108.0000 ! ALLOW   ALI PEP POL ARO 
CTD1 CT2  CA     51.800   107.5000 ! ALLOW   ALI ARO 
CTD1 CT2  CC     52.000   108.0000 ! ALLOW   ALI PEP POL ARO 
CTD1 CT2  CD     52.000   108.0000 ! ALLOW   ALI PEP POL ARO 
CTD1 CT2  CPH1   58.350   113.0000 ! ALLOW ARO 
CTD1 CT2  CT1    58.350   113.50   11.16   2.56100 ! ALLOW   ALI 
CTD1 CD   OH1    55.000   110.50              ! From ASPP CT2-CD-OH1 
CTD1 NH1  C      50.000   120.0000 ! ALLOW   ALI PEP POL ARO 
CT2  CTD1 C      52.000   108.0000 ! ALLOW   ALI PEP POL ARO 
CT2  CTD1 CC     52.000   108.0000 ! ALLOW   ALI PEP POL ARO 
CT2  CTD1 CD     52.000   108.0000 ! ALLOW   ALI PEP POL ARO 
CT2  CT1  CTD1   53.350   111.00    8.00   2.56100 ! ALLOW   ALI 
CT2  CT2  CTD1   58.350   113.50   11.16   2.56100 ! ALLOW   ALI 
CT2  CT3  CTD1   58.350   113.50   11.16   2.56100 ! ALLOW   ALI 
CT2A CTD1 CC     52.000   108.0000 ! ALLOW   ALI PEP POL ARO 
CT3  CTD1 C      52.000   108.0000 ! ALLOW   ALI PEP POL ARO 
CT3  CTD1 CC     52.000   108.0000 ! ALLOW   ALI PEP POL ARO 
CT3  CTD1 CT1    53.350   108.50    8.00   2.56100 ! ALLOW   ALI 
CT3  CTD1 CT2    53.350   114.00    8.00   2.56100 ! ALLOW   ALI 
CT3  CTD1 CT3    53.350   114.00    8.00   2.56100 ! ALLOW   ALI 
CT3  CT2  CTD1   58.350   113.50   11.16   2.56100 ! ALLOW   ALI 
CT3  CT1  CTD1   53.350   108.50    8.00   2.56100 ! ALLOW   ALI 
CY   CT2  CTD1   58.350   114.0000 ! ALLOW ARO 
H    NH1  CTD1   35.000   117.0000 ! ALLOW   PEP POL ARO ALI 
H    OH1  CTD1   57.500   106.0000 ! ALLOW   ALC ARO ALI 
HA   CTD1 C      33.000   109.50   30.00   2.16300 ! ALLOW   ALI PEP POL ARO 
HA   CTD1 CD     33.000   109.50   30.00   2.16300 ! ALLOW   ALI PEP POL ARO 
HA   CTD1 CT1    34.500   110.10   22.53   2.17900 ! ALLOW   ALI 
HA   CTD1 CT2    34.500   110.10   22.53   2.17900 ! ALLOW   ALI 
HA   CTD1 CT3    34.500   110.10   22.53   2.17900 ! ALLOW   ALI 
HA   CTD1 HA     35.500   109.00    5.40   1.80200 ! TEST for test cpd 
HA   CT2  CTD1   33.430   110.10   22.53   2.17900 ! ALLOW   ALI 
HA   CT3  CTD1   33.430   110.10   22.53   2.17900 ! ALLOW   ALI 
HA1  CT1  CTD1   34.500   110.10   22.53   2.17900 ! ALLOW   ALI 
HA2  CT2  CTD1   26.500   110.10   22.53   2.17900 ! ALLOW   ALI 
HB1  CTD1 C      50.000   109.5000 ! ALLOW  PEP 
HB1  CTD1 CC     50.000   109.5000 ! ALLOW  PEP POL 
HB1  CTD1 CD     50.000   109.5000 ! ALLOW  PEP POL 
HB1  CTD1 CT1    35.000   111.0000 ! ALLOW  PEP 
HB1  CTD1 CT2    35.000   111.0000 ! ALLOW  PEP 
HB1  CTD1 CT3    35.000   111.0000 ! ALLOW  PEP 
HC   NH3  CTD1   30.000   109.50   20.00   2.07400 ! ALLOW   POL ALI 
N    C    CTD1   20.000   112.5000 ! ALLOW ALI PEP POL ARO PRO 
NH1  C    CTD1   80.000   116.5000 ! ALLOW   ALI PEP POL ARO 
NH1  CTD1 C      50.000   107.0000 ! ALLOW   PEP POL ARO ALI 
NH1  CTD1 CC     50.000   107.0000 ! ALLOW   PEP POL ARO ALI 
NH1  CTD1 CD     50.000   107.0000 ! ALLOW   PEP POL ARO ALI 
NH1  CTD1 CT1    70.000   113.5000 ! ALLOW   ALI PEP POL ARO 
NH1  CTD1 CT2    70.000   113.5000 ! ALLOW   ALI PEP POL ARO 
NH1  CTD1 CT3    70.000   113.5000 ! ALLOW   ALI PEP POL ARO 
NH1  CTD1 HB1    48.000   108.0000 ! ALLOW PEP 
NH2  CC   CTD1   50.000   116.50   50.00   2.45000 ! ALLOW   ALI PEP POL ARO 
NH3  CTD1 C      43.700   110.0000 ! ALLOW   PEP POL ARO ALI 
NH3  CTD1 CC     43.700   110.0000 ! ALLOW   PEP POL ARO ALI 
NH3  CTD1 CT1    67.700   110.0000 ! ALLOW   ALI POL 
NH3  CTD1 CT2    67.700   110.0000 ! ALLOW   ALI POL 
NH3  CTD1 CT3    67.700   110.0000 ! ALLOW   ALI POL 
NH3  CTD1 HB1    51.500   107.5000 ! ALLOW   ALI POL PEP 
O    C    CTD1   80.000   121.0000 ! ALLOW   ALI PEP POL ARO 
O    CC   CTD1   15.000   121.00   50.00   2.44000 ! ALLOW   ALI PEP POL ARO 
OB   CD   CTD1   70.000   125.00   20.00   2.44200 ! ALLOW   ALI PEP POL ARO 
OC   CC   CTD1   40.000   118.00   50.00   2.38800 ! ALLOW   ALI PEP POL ARO ION 
OH1  CT1  CTD1   75.700   110.1000 ! ALLOW   ALI ALC ARO 
OH1  CT2  CTD1   75.700   110.1000 ! ALLOW   ALI ALC ARO 
 
OS   CD   CTD1   55.000   109.00   20.00   2.32600 ! ALLOW POL PEP 
S    CT2  CTD1   58.000   112.5000 ! ALLOW   ALI SUL ION 
SM   CT2  CTD1   58.000   112.5000 ! ALLOW   ALI SUL ION 
 
!For GLU/HSP, Zhu transfer to D-FORM 
NH1  CTD1 CT2A   70.000   113.5000 ! from NH1  CT1  CT2 
HB1  CTD1 CT2A   35.000   111.0000 ! from HB1  CT1  CT2 
CT2A CTD1 C      52.000   108.0000 ! from CT2  CT1  C 
CTD1 CT2A HA2    26.500   110.1000  22.53   2.17900 ! from HA2  CT2  CT1 
CTD1 CT2A CT2    58.350   113.5000  11.16   2.56100 ! from CT2  CT2  CT1 
CTD1 CT2A CPH1   58.350   113.0000 ! from CT1  CT2  CPH1 
 
!D-Proline 
C    N    CPD1   60.000   117.0000 
N    C    CPD1   20.000   112.5000 
N    CPD1 HB1    48.000   112.0000 
N    CPD1 CP2    70.000   110.8000 
N    CPD1 C      50.000   108.2000 
N    CPD1 CC     50.000   108.2000 
N    CPD1 CD     50.000   108.2000 
NH1  C    CPD1   80.000   116.5000 
NH2  CC   CPD1   80.000   112.5000 
NP   CPD1 C      50.000   106.0000 
NP   CPD1 CC     50.000   106.0000 
NP   CPD1 CD     50.000   106.0000 
NP   CPD1 CP2    70.000   108.5000 
NP   CPD1 HB1    51.500   107.5000 
HB1  CPD1 CP2    35.000   118.0000 
HB1  CPD1 C      50.000   112.0000 
HB1  CPD1 CC     50.000   112.0000 
HB1  CPD1 CD     50.000   112.0000 
HC   NP   CPD1   33.000   109.50    4.00   2.05600 
CP2  CPD1 C      52.000   112.3000 
CP2  CPD1 CC     52.000   112.3000 
CP2  CPD1 CD     50.000   112.3000 
CP2  CP2  CPD1   70.000   108.5000 
CPD1 CP2  HA2    33.430   110.10   22.53   2.17900 
CPD1 C    O      80.000   118.0000 
CPD1 CC   O      80.000   118.0000 
CP3  N    CPD1  100.000   114.2000 
CP3  NP   CPD1  100.000   111.0000 
OB   CD   CPD1  70.000    125.00   20.00   2.44200 
OC   CC   CPD1  40.000    118.00   50.00   2.38800 
OS   CD   CPD1  55.000    109.00   20.00   2.32600 
 
DIHEDRALS 
! 
!V(dihedral) = Kchi(1 + cos(n(chi) - delta)) 
! 
!Kchi: kcal/mole 
!n: multiplicity 
!delta: degrees 
! 
!atom types             Kchi    n   delta 
! 
 
! Added CTD1 -- new atom type for alpha carbon for d-amino acid, necessary 
C    CTD1 NH1  C        0.2000  1   180.00 ! ALLOW PEP 
CC   CTD1 CT2  CA       0.0400  3     0.00 ! ALLOW   ARO 
CC   CTD1 NH1  C        0.2000  1   180.00 ! ALLOW PEP POL 
CD   CTD1 NH1  C        0.2000  1   180.00 ! ALLOW PEP POL 
CTD1 C    N    CP1      2.7500  2   180.00 ! ALLOW PRO 
CTD1 C    N    CP1      0.3000  4     0.00 ! ALLOW PRO 
CTD1 C    N    CP3      2.7500  2   180.00 ! ALLOW PRO 
CTD1 C    N    CP3      0.3000  4     0.00 ! ALLOW PRO 
CTD1 C    NH1  CTD1     1.6000  1     0.00 ! ALLOW PEP 
CTD1 C    NH1  CTD1     2.5000  2   180.00 ! ALLOW PEP
CT1  NH1  C    CTD1     1.6000  1     0.00 ! ALLOW PEP ! mix L and D 
CT1  NH1  C    CTD1     2.5000  2   180.00 ! ALLOW PEP ! mix L and D 
CT1  C    NH1  CTD1     1.6000  1     0.00 ! ALLOW PEP ! mix L and D 
CT1  C    NH1  CTD1     2.5000  2   180.00 ! ALLOW PEP ! mix L and D 
CT1  CTD1 NH1  C        1.8000  1     0.00 ! ALLOW PEP ! mix L and D 
CTD1 CT1  NH1  C        1.8000  1     0.00 ! ALLOW PEP ! mix L and D 
CTD1 NH1  C    CP1      1.6000  1     0.00 ! ALLOW PEP PRO 
CTD1 NH1  C    CP1      2.5000  2   180.00 ! ALLOW PEP PRO 
CT2  C    NH1  CTD1     1.6000  1     0.00 ! ALLOW PEP 
CT2  C    NH1  CTD1     2.5000  2   180.00 ! ALLOW PEP 
CT2  CTD1 NH1  C        1.8000  1     0.00 ! ALLOW PEP 
CT2  NH1  C    CTD1     1.6000  1     0.00 ! ALLOW PEP 
CT2  NH1  C    CTD1     2.5000  2   180.00 ! ALLOW PEP 
CT3  C    NH1  CTD1     1.6000  1     0.00 ! ALLOW PEP 
CT3  C    NH1  CTD1     2.5000  2   180.00 ! ALLOW PEP 
CT3  CTD1 NH1  C        1.8000  1     0.00 ! ALLOW PEP 
CT3  NH1  C    CTD1     1.6000  1     0.00 ! ALLOW PEP 
CT3  NH1  C    CTD1     2.5000  2   180.00 ! ALLOW PEP 
H    NH1  C    CTD1     2.5000  2   180.00 ! ALLOW PEP 
H    NH1  CTD1 C        0.0000  1     0.00 ! ALLOW PEP 
H    NH1  CTD1 CC       0.0000  1     0.00 ! ALLOW PEP POL 
H    NH1  CTD1 CD       0.0000  1     0.00 ! ALLOW PEP POL 
H    NH1  CTD1 CTD1     0.0000  1     0.00 ! ALLOW PEP 
H    NH1  CT1  CTD1     0.0000  1     0.00 ! ALLOW PEP ! mix L and D 
H    NH1  CTD1 CT1      0.0000  1     0.00 ! ALLOW PEP 
H    NH1  CTD1 CT2      0.0000  1     0.00 ! ALLOW PEP 
H    NH1  CTD1 CT3      0.0000  1     0.00 ! ALLOW PEP 
H    NH2  CC   CTD1     1.4000  2   180.00 ! ALLOW   PEP POL ARO PRO 
H    OH1  CTD1 CT1      1.3300  1     0.00 ! ALLOW ALC ! mix L and D 
H    OH1  CTD1 CT1      0.1800  2     0.00 ! ALLOW ALC ! mix L and D 
H    OH1  CTD1 CT1      0.3200  3     0.00 ! ALLOW ALC ! mix L and D 
H    OH1  CTD1 CT3      1.3300  1     0.00 ! ALLOW ALC 
H    OH1  CTD1 CT3      0.1800  2     0.00 ! ALLOW ALC 
H    OH1  CTD1 CT3      0.3200  3     0.00 ! ALLOW ALC 
HA   CTD1 CT2  CA       0.0400  3     0.00 ! ALLOW   ARO 
HB1  CTD1 NH1  C        0.0000  1     0.00 ! ALLOW PEP 
HB1  CTD1 NH1  H        0.0000  1     0.00 ! ALLOW PEP 
N    C    CT1  CTD1     0.0000  1     0.00 ! ALLOW PEP PRO ! mix L and D 
N    C    CTD1 CT1      0.0000  1     0.00 ! ALLOW PEP PRO ! mix L and D 
N    C    CTD1 CT2      0.0000  1     0.00 ! ALLOW PEP PRO 
N    C    CTD1 CT3      0.0000  1     0.00 ! ALLOW PEP PRO 
N    C    CTD1 HB1      0.0000  1     0.00 ! ALLOW PEP PRO 
N    CTD1  CT2 CA       0.0400  3     0.00 ! ALLOW   ARO 
NH1  C    CT1  CTD1     0.0000  1     0.00 ! ALLOW PEP ! mix L and D 
NH1  C    CTD1 CT1      0.0000  1     0.00 ! ALLOW PEP ! mix L and D 
NH1  C    CTD1 CT2      0.0000  1     0.00 ! ALLOW PEP 
NH1  C    CTD1 CT3      0.0000  1     0.00 ! ALLOW PEP 
NH1  C    CTD1 HB1      0.0000  1     0.00 ! ALLOW PEP 
NH1  C    CTD1 NH1      0.6000  1     0.00 ! ALLOW PEP 
NH1  CTD1 C    N        0.4000  1     0.00 ! ALLOW PEP PRO 
NH3  CTD1 C    N        0.4000  1     0.00 ! ALLOW PEP PRO 
NH3  CTD1 C    NH1      0.6000  1     0.00 ! ALLOW PEP PRO 
NH3  CTD1 CC   NH2      0.4000  1     0.00 ! ALLOW PEP PRO 
NR3  CPH1 CT2  CTD1     0.1900  3     0.00 ! ALLOW ARO 
!!!!O    C    CTD1  CTD1      1.4000  1     0.00 !   ALLOW PEP 
O    C    CT1  CTD1     1.4000  1     0.00 ! ALLOW PEP ! mix L and D 
O    C    CTD1 CT1      1.4000  1     0.00 ! ALLOW PEP ! mix L and D 
O    C    CTD1 CT2      1.4000  1     0.00 ! ALLOW PEP 
O    C    CTD1 CT3      1.4000  1     0.00 ! ALLOW PEP 
O    C    CTD1 HB1      0.0000  1     0.00 ! ALLOW PEP 
O    C    CTD1 NH1      0.0000  1     0.00 ! ALLOW PEP 
O    C    CTD1 NH3      0.0000  1     0.00 ! ALLOW PEP PRO 
O    C    NH1  CTD1     2.5000  2   180.00 ! ALLOW PEP 
OC   CC   CTD1 NH3      3.2000  2   180.00 ! ALLOW PEP PRO 
SM   SM   CT2  CTD1     0.3100  3     0.00 ! ALLOW  SUL ALI 
 
X    CTD1 CT2  X        0.2000  3     0.00 ! ALLOW   ALI
X    CTD1 CT3  X        0.2000  3     0.00 ! ALLOW   ALI
X    CTD1 CD   X        0.0000  6   180.00 ! ALLOW   POL PEP
X    CTD1 CC   X        0.0500  6   180.00 ! ALLOW   POL PEP
 
!D-amino acid side chain parameters 
!chi1/chi2 fitting, Zhu, 2011 for D-FORM 
!directly transferred parameters 
NH1  CTD1 CT1  HA1      0.2000  3     0.00 ! From X    CT1  CT1  X 
HB1  CTD1 CT1  HA1      0.2000  3     0.00 ! From X    CT1  CT1  X 
HB1  CTD1 CT1  CT3      0.2000  3     0.00 ! From X    CT1  CT1  X 
HA1  CT1  CTD1 C        0.2000  3     0.00 ! From X    CT1  CT1  X 
NH1  CTD1 CT2  HA2      0.2000  3     0.00 ! From X    CT1  CT2  X 
HB1  CTD1 CT2  HA2      0.2000  3     0.00 ! From X    CT1  CT2  X 
HB1  CTD1 CT2  OH1      0.2000  3     0.00 ! From X    CT1  CT2  X 
HB1  CTD1 CT2  CT2      0.2000  3     0.00 ! From X    CT1  CT2  X 
HA2  CT2  CTD1  C       0.2000  3     0.00 ! From X    CT1  CT2  X 
HB1  CTD1 CT2  S        0.2000  3     0.00 ! From X    CT1  CT2  X 
!Asn 
HB1  CTD1 CT2  CC       0.2000  3     0.00 ! From X    CT1  CT2  X 
!Trp 
HB1  CTD1 CT2  CY       0.2000  3     0.00 ! From X    CT1  CT2  X 
!Hsd/Hse 
HB1  CTD1 CT2  CPH1     0.2000  3     0.00 ! From X    CT1  CT2  X 
!Ile,Leu,Val 
HB1  CTD1 CT1  CT2      0.2000  3     0.00 ! From X    CT1  CT1  X 
HB1  CTD1 CT2  CT1      0.2000  3     0.00 ! From X    CT1  CT2  X 
!Tyr/Phe 
HB1  CTD1 CT2  CA       0.2000  3     0.00 ! From X    CT1  CT2  X 
!Thr 
HB1  CTD1 CT1  OH1      0.2000  3     0.00 ! From X    CT1  CT1  X 
!Glu/Hsp 
NH1  CTD1 CT2A HA2      0.2000  3     0.00 ! From X    CT1  CT2  X 
CTD1 CT2A CT2  HA2      0.1900  3     0.00 ! From X    CT2  CT2  X 
HB1  CTD1 CT2A HA2      0.2000  3     0.00 ! From X    CT1  CT2  X 
HB1  CTD1 CT2A CT2      0.2000  3     0.00 ! From X    CT1  CT2  X 
HA2  CT2A CTD1 C        0.2000  3     0.00 ! From X    CT1  CT2  X 
HA2  CT2A CTD1 CC       0.2000  3     0.00 ! RB: added for C-ter Glu 
HB1  CTD1 CT2A CPH1     0.2000  3     0.00 ! From X    CT1  CT2  X 
C    NH1  CTD1 CT2A     1.8000  1     0.00 ! from CT2  CT1  NH1  C 
H    NH1  CTD1 CT2A     0.0000  1     0.00 ! from H    NH1  CT1  CT2 
CT2A CTD1 C    O        1.4000  1     0.00 ! from O    C    CT1  CT2 
CT2A CTD1 C    NH1      0.0000  1     0.00 ! NH1  C    CT1  CT2 
CT2A CTD1 C    N        0.0000  1     0.00 ! RB: added for GLU-PRO in UBQ 
! Glup 
CTD1 CT2A CT2  CD       0.1900  3     0.00 ! From X    CT2  CT2  X 
! Sidechain dihedrals: PEML transfered from L- to D- form 
! Group-fitted for Lys/Arg/Gln/Met 
C    CTD1 CT2  CT2      0.3500  1   180.00 ! -180, +60 
C    CTD1 CT2  CT2      0.4200  2   180.00 ! -180, +60 
C    CTD1 CT2  CT2      1.9100  3   180.00 
CT2  CT2  CTD1 NH1      0.8800  1   180.00 
CT2  CT2  CTD1 NH1      0.0000  2   180.00 ! (-180), +60 
CT2  CT2  CTD1 NH1      1.9000  3     0.00 
CC   CT2  CT2  CTD1     1.8400  1   180.00 ! (-180), -60, +60 
CC   CT2  CT2  CTD1     0.8400  2   180.00 
CC   CT2  CT2  CTD1     0.3900  3   180.00 
CTD1 CT2  CT2  CT2      0.6300  1   180.00 
CTD1 CT2  CT2  CT2      0.0100  2     0.00 
CTD1 CT2  CT2  CT2      0.1500  3     0.00 
CTD1 CT2  CT2  S        0.1400  1   180.00 
CTD1 CT2  CT2  S        0.5400  2     0.00 
CTD1 CT2  CT2  S        0.6900  3     0.00 
! Group-fitted for Asn/Asp 
C    CTD1 CT2  CC       1.4100  1   180.00     !     | 
C    CTD1 CT2  CC       1.2900  2   180.00     !  HN-N 
C    CTD1 CT2  CC       0.5900  3   180.00     !     |   HB1 OD1    HD21 (cis to OD1) 
CC   CT2  CTD1 NH1      0.2800  1   180.00     !     |   |   ||    / 
CC   CT2  CTD1 NH1      0.5000  2   180.00     !  HA-CA--CB--CG--ND2 
CC   CT2  CTD1 NH1      0.3800  3     0.00     !     |   |         \ 
CTD1 CT2  CC   NH2      0.6200  1   180.00     !     |   HB2        HD22 (trans to OD1) 
CTD1 CT2  CC   NH2      0.6600  2   180.00     !   O=C 
CTD1 CT2  CC   NH2      0.7200  3   180.00     !     | 
CTD1 CT2  CC   O        0.4200  1   180.00 
CTD1 CT2  CC   O        0.1500  2   180.00 
CTD1 CT2  CC   O        0.9500  3   180.00 
CTD1 CT2  CC   OC       0.8400  1     0.00 
CTD1 CT2  CC   OC       0.9800  2   180.00 
CTD1 CT2  CC   OC       1.4600  3     0.00 
! Fitted Cys 
CTD1 CT2  S    HS       0.2000  1     0.00                           !     | 
CTD1 CT2  S    HS       0.6500  2     0.00                           !  HN-N 
CTD1 CT2  S    HS       0.2200  3     0.00                           !     |   HB1 
C    CTD1 CT2  S        0.2400  1   180.00                           !     |   | 
C    CTD1 CT2  S        0.7500  2   180.00                           !  HA-CA--CB--SG 
C    CTD1 CT2  S        1.3500  3   180.00                           !     |   |     \ 
NH1  CTD1 CT2  S        0.3400  1     0.00                           !     |   HB2    HG1 
NH1  CTD1 CT2  S        0.5000  2   180.00                           !   O=C 
NH1  CTD1 CT2  S        1.4300  3     0.00                           !     | 
! Fitted Glu, 1/12 adjustment
CC   CT2  CT2A CTD1     0.0000  1   180.00                           !     |
CC   CT2  CT2A CTD1     0.3800  2   180.00                           !  HN-N
CC   CT2  CT2A CTD1     0.5900  3   180.00                           !     |   HB1 HG1   OE1
C    CTD1 CT2A CT2      0.1100  1     0.00                           !     |   |   |    //
C    CTD1 CT2A CT2      0.9800  2   180.00                           !  HA-CA--CB--CG--CD
C    CTD1 CT2A CT2      1.6000  3   180.00                           !     |   |   |    \
CC   CTD1 CT2A CT2      1.6000  3   180.00                           !     |   HB2 HG2   OE2(-)
CT2  CT2A CTD1 NH1      0.3000  1     0.00 ! (-180), (-60)           !   O=C
CT2  CT2A CTD1 NH1      0.3500  2     0.00 ! -180                    !     |
CT2  CT2A CTD1 NH1      1.7600  3     0.00
! Group-fitted for Hsd/Hse 
CPH1 CPH1 CT2  CTD1     1.7400  1     0.00                           !     |          HD1    HE1 
CPH1 CPH1 CT2  CTD1     0.1500  2     0.00                           !  HN-N           |     / 
CPH1 CPH1 CT2  CTD1     0.7700  3   180.00                           !     |   HB1    ND1--CE1 
CTD1 CT2  CPH1 NR1      1.4900  1     0.00                           !     |   |     /      || 
CTD1 CT2  CPH1 NR1      0.0900  2   180.00                           !  HA-CA--CB--CG       || 
CTD1 CT2  CPH1 NR1      0.7900  3   180.00                           !     |   |     \\     || 
CTD1 CT2  CPH1 NR2      1.0900  1     0.00                           !     |   HB2    CD2--NE2 
CTD1 CT2  CPH1 NR2      0.0900  2     0.00                           !   O=C           | 
CTD1 CT2  CPH1 NR2      0.6700  3   180.00                           !     |          HD2 
C    CTD1 CT2  CPH1     0.1800  1   180.00 
C    CTD1 CT2  CPH1     0.6400  2   180.00 
C    CTD1 CT2  CPH1     0.8700  3   180.00 
CPH1 CT2  CTD1 NH1      0.0000  1     0.00 
CPH1 CT2  CTD1 NH1      0.0000  2   180.00 
CPH1 CT2  CTD1 NH1      0.9000  3     0.00 
! Group-fitted for Hsp 
CPH1 CPH1 CT2A CTD1     2.0400  1     0.00 
CPH1 CPH1 CT2A CTD1     0.4400  2     0.00                           !     |          HD1    HE1 
CPH1 CPH1 CT2A CTD1     0.1300  3   180.00                           !  HN-N           |     / 
CTD1 CT2A CPH1 NR3      0.5300  1   180.00                           !     |   HB1    ND1--CE1 
CTD1 CT2A CPH1 NR3      0.4200  2   180.00                           !     |   |     /      || 
CTD1 CT2A CPH1 NR3      0.3000  3   180.00                           !  HA-CA--CB--CG       || 
C    CTD1 CT2A CPH1     1.7500  1   180.00                           !     |   |     \\     || 
C    CTD1 CT2A CPH1     0.1300  2     0.00                           !     |   HB2    CD2--NE2(+) 
C    CTD1 CT2A CPH1     1.8600  3   180.00                           !   O=C           |     \ 
CPH1 CT2A CTD1 NH1      1.0900  1   180.00                           !     |          HD2    HE2 
CPH1 CT2A CTD1 NH1      0.2200  2   180.00 
CPH1 CT2A CTD1 NH1      2.3200  3     0.00 
! Group-fitted for Ile/Thr 
CTD1 CT1  CT2  CT3      0.3800  1   180.00                           !     |    HG21 HG22 
CTD1 CT1  CT2  CT3      0.1300  2   180.00                           !  HN-N      | / 
CTD1 CT1  CT2  CT3      0.2900  3   180.00                           !     |     CG2--HG23 
C    CTD1 CT1  CT2      0.1000  1   180.00 ! -180,-,+60              !     |    / 
C    CTD1 CT1  CT2      0.5200  2   180.00                           !  HA-CA--CB-HB    HD1 
C    CTD1 CT1  CT2      0.2900  3   180.00                           !     |    \       / 
CT2  CT1  CTD1 NH1      0.1200  1   180.00                           !     |     CG1--CD--HD2 
CT2  CT1  CTD1 NH1      0.3600  2   180.00 ! -180,-,-                !   O=C    / \     \	 
CT2  CT1  CTD1 NH1      0.4100  3     0.00                           !     | HG11 HG12  HD3 
! Fitted Leu 
CTD1 CT2  CT1  CT3      0.0500  1     0.00                           !     |        HD11 HD12 
CTD1 CT2  CT1  CT3      0.1000  2   180.00                           !  HN-N          | / 
CTD1 CT2  CT1  CT3      0.0100  3   180.00                           !     |   HB1   CD1--HD13 
C    CTD1 CT2  CT1      0.3200  1   180.00                           !     |   |    / 
C    CTD1 CT2  CT1      0.6100  2   180.00 ! -60                     !  HA-CA--CB--CG-HG 
C    CTD1 CT2  CT1      0.7200  3   180.00                           !     |   |    \ 
CT1  CT2  CTD1 NH1      0.4800  1   180.00                           !     |   HB2   CD2--HD23 
CT1  CT2  CTD1 NH1      0.4200  2   180.00                           !   O=C          | \ 
CT1  CT2  CTD1 NH1      0.6500  3     0.00                           !     |        HD21 HD22 
! Group-fitted for Phe/Tyr 
CA   CA   CT2  CTD1     1.0700  1     0.00 
CA   CA   CT2  CTD1     0.2400  2   180.00 
CA   CA   CT2  CTD1     0.1700  3   180.00 
C    CTD1 CT2  CA       1.2800  1   180.00 ! (-180),-60,+60 
C    CTD1 CT2  CA       0.9400  2   180.00 ! -60 
C    CTD1 CT2  CA       1.5700  3   180.00 ! all 
CA   CT2  CTD1 NH1      0.5200  1   180.00 ! -60,+60 
CA   CT2  CTD1 NH1      0.6200  2   180.00 ! -60,+60 
CA   CT2  CTD1 NH1      1.5800  3     0.00 ! none 
! Fitted Ser 
CTD1 CT2  OH1  H        0.0200  1     0.00                           !     | 
CTD1 CT2  OH1  H        0.5600  2     0.00                           !  HN-N 
CTD1 CT2  OH1  H        0.4900  3     0.00                           !     |   HB1 
C    CTD1 CT2  OH1      0.6500  1   180.00                           !     |   | 
C    CTD1 CT2  OH1      0.2500  2   180.00                           !  HA-CA--CB--OG 
C    CTD1 CT2  OH1      1.1700  3   180.00                           !     |   |     \ 
NH1  CTD1 CT2  OH1      0.1800  1   180.00                           !     |   HB2    HG1 
NH1  CTD1 CT2  OH1      0.1900  2   180.00                           !   O=C 
NH1  CTD1 CT2  OH1      1.4600  3     0.00                           !     | 
! Group-fitted for Ile/Thr 
CTD1 CT1  OH1  H        0.1800  1     0.00                              !     | 
CTD1 CT1  OH1  H        0.0600  2     0.00                              !  HN-N 
CTD1 CT1  OH1  H        0.2500  3     0.00                              !     |     OG1--HG1 
C    CTD1 CT1  OH1      0.7900  1   180.00 ! raise                      !     |    / 
C    CTD1 CT1  OH1      0.3900  2   180.00 !lower this value if needed  !  HA-CA--CB-HB 
C    CTD1 CT1  OH1      0.9900  3   180.00                              !     |    \ 
NH1  CTD1 CT1  OH1      0.0900  1     0.00 ! raise to lower -180        !     |     CG2--HG21 
NH1  CTD1 CT1  OH1      0.1900  2   180.00                              !   O=C    / \ 
NH1  CTD1 CT1  OH1      0.1700  3     0.00                              !     | HG21 HG22 
! Fitted Trp side-chain 
CA   CY   CT2  CTD1     0.0300  1     0.00 
CA   CY   CT2  CTD1     0.5500  2     0.00                              !     |                  HE3 
CA   CY   CT2  CTD1     0.3900  3   180.00                              !  HN-N                   | 
CPT  CY   CT2  CTD1     0.3600  1   180.00                              !     |   HB1            CE3 
CPT  CY   CT2  CTD1     0.0500  2     0.00                              !     |   |             /  \\ 
CPT  CY   CT2  CTD1     0.1900  3   180.00                              !  HA-CA--CB---CG-----CD2   CZ3-HZ3 
C    CTD1 CT2  CY       1.0900  1   180.00 ! modulates -180, +60        !     |   |    ||     ||     | 
C    CTD1 CT2  CY       0.5000  2   180.00 ! modulates -180, +60        !     |   HB2  CD1    CE2   CH2-HH2 
C    CTD1 CT2  CY       1.1700  3   180.00                              !   O=C       /   \   / \  // 
CY   CT2  CTD1 NH1      0.2900  1   180.00 ! modulates -180             !     |     HD1    NE1   CZ2 
CY   CT2  CTD1 NH1      0.6600  2   180.00 ! modulates -60,60           !                   |     | 
CY   CT2  CTD1 NH1      1.1700  3     0.00                              !                  HE1   HZ2 
! Fitted Val 
C    CTD1 CT1  CT3      0.1400  1   180.00                              !     |    HG11 HG12 
C    CTD1 CT1  CT3      0.2600  2   180.00                              !  HN-N      | / 
C    CTD1 CT1  CT3      0.3300  3   180.00                              !     |     CG1--HG13 
CT3  CT1  CTD1 NH1      0.1800  1     0.00                              !     |    / 
CT3  CT1  CTD1 NH1      0.0600  2     0.00                              !  HA-CA--CB-HB 
CT3  CT1  CTD1 NH1      0.5900  3     0.00                              !     |    \ 
!                                                                       !     |     CG2--HG21 
!D-proline 
C    N    CPD1 C        0.8000  3     0.00 
CC   CPD1 N    C        0.8000  3     0.00 
CD   CPD1 N    C        0.0000  1   180.00 
CP1  C    N    CPD1     2.7500  2   180.00 
CP1  C    N    CPD1     0.3000  4     0.00 
CPD1 C    N    CPD1     2.7500  2   180.00 
CPD1 C    N    CPD1     0.3000  4     0.00 
CPD1 C    N    CP1      2.7500  2   180.00 
CPD1 C    N    CP1      0.3000  4     0.00 
CP2  CPD1 N    C        0.8000  3     0.00 
CP2  CP3  N    CPD1     0.1000  3     0.00 
CP2  CP3  NP   CPD1     0.0800  3     0.00 
CP3  N    C    CPD1     2.7500  2   180.00 
CP3  N    C    CPD1     0.3000  4     0.00 
CP3  N    CPD1 C        0.1000  3     0.00 
CP3  N    CPD1 CC       0.1000  3     0.00 
CP3  N    CPD1 CP2      0.1000  3     0.00 
CP3  NP   CPD1 C        0.0800  3     0.00 
CP3  NP   CPD1 CC       0.0800  3     0.00 
CP3  NP   CPD1 CD       0.0800  3     0.00 
CP3  NP   CPD1 CP2      0.0800  3     0.00 
CT1  C    N    CPD1     2.7500  2   180.00 
CT1  C    N    CPD1     0.3000  4     0.00 
CTD1 C    N    CPD1     2.7500  2   180.00 
CTD1 C    N    CPD1     0.3000  4     0.00 
CT1  NH1  C    CPD1     1.6000  1     0.00 
CT1  NH1  C    CPD1     2.5000  2   180.00 
CTD1 NH1  C    CPD1     1.6000  1     0.00 
CTD1 NH1  C    CPD1     2.5000  2   180.00 
CT2  C    N    CPD1     2.7500  2   180.00 
CT2  C    N    CPD1     0.3000  4     0.00 
CT2  NH1  C    CPD1     1.6000  1     0.00 
CT2  NH1  C    CPD1     2.5000  2   180.00 
CT3  C    N    CPD1     2.7500  2   180.00 
CT3  C    N    CPD1     0.3000  4     0.00 
CT3  NH1  C    CPD1     1.6000  1     0.00 
CT3  NH1  C    CPD1     2.5000  2   180.00 
H    NH1  C    CPD1     2.5000  2   180.00 
H    NH2  CC   CPD1     2.5000  2   180.00 
HA2  CP3  N    CPD1     0.1000  3     0.00 
HA2  CP3  NP   CPD1     0.0800  3     0.00 
HB1  CPD1 N    C        0.8000  3     0.00 
HB1  CPD1 N    CP3      0.1000  3     0.00 
HB1  CPD1 NP   CP3      0.0800  3     0.00 
HC   NP   CPD1 C        0.0800  3     0.00 
HC   NP   CPD1 CC       0.0800  3     0.00 
HC   NP   CPD1 CD       0.0800  3     0.00 
HC   NP   CPD1 CP2      0.0800  3     0.00 
HC   NP   CPD1 HB1      0.0800  3     0.00 
N    C    CPD1 CP2      0.4000  1     0.00 
N    C    CPD1 CP2      0.6000  2     0.00 
N    C    CPD1 HB1      0.4000  1   180.00 
N    C    CPD1 HB1      0.6000  2     0.00 
N    C    CPD1 N        0.3000  1     0.00 
N    C    CPD1 N       -0.3000  4     0.00 
NH1  C    CPD1 CP2      0.4000  1     0.00 
NH1  C    CPD1 CP2      0.6000  2     0.00 
NH1  C    CPD1 HB1      0.4000  1   180.00 
NH1  C    CPD1 HB1      0.6000  2     0.00 
NH1  C    CPD1 N        0.3000  1     0.00 
NH1  C    CPD1 N       -0.3000  4     0.00 
NH2  CC   CPD1 CP2      0.4000  1     0.00 
NH2  CC   CPD1 CP2      0.6000  2     0.00 
NH2  CC   CPD1 HB1      0.4000  1   180.00 
NH2  CC   CPD1 HB1      0.6000  2     0.00 
NH2  CC   CPD1 N        0.3000  1     0.00 
NH2  CC   CPD1 N       -0.3000  4     0.00 
NP   CPD1 C    N        0.3000  1     0.00 
NP   CPD1 C    NH1      0.3000  1     0.00 
NP   CPD1 CC   NH2      0.3000  1     0.00 
O    C    CPD1 CP2      0.4000  1   180.00 
O    C    CPD1 CP2      0.6000  2     0.00 
O    C    CPD1 HB1      0.4000  1     0.00 
O    C    CPD1 HB1      0.6000  2     0.00 
O    C    CPD1 N       -0.3000  4     0.00 
O    C    N    CPD1     2.7500  2   180.00 
O    C    N    CPD1     0.3000  4     0.00 
O    CC   CPD1 CP2      0.4000  1   180.00 
O    CC   CPD1 CP2      0.6000  2     0.00 
O    CC   CPD1 HB1      0.4000  1     0.00 
O    CC   CPD1 HB1      0.6000  2     0.00 
O    CC   CPD1 N       -0.3000  4     0.00 
OC   CC   CPD1 CP2      0.1600  3     0.00 
OC   CC   CPD1 HB1      0.1600  3     0.00 
OC   CC   CPD1 N        0.1600  3     0.00 
OC   CC   CPD1 NP       0.1600  3     0.00 
X    CPD1 C    X        0.0000  6   180.00 
X    CPD1 CC   X        0.0000  6   180.00 
X    CPD1 CD   X        0.0000  6   180.00 
X    CPD1 CP2  X        0.1400  3     0.00 
 
IMPROPER 
! 
!V(improper) = Kpsi(psi - psi0)**2 
! 
!Kpsi: kcal/mole/rad**2 
!psi0: degrees 
!note that the second column of numbers (0) is ignored 
! 
!atom types           Kpsi                   psi0 
! 
 
! Added CTD1 -- new atom type for alpha carbon for d-amino acid, necessary 
CC   X    X    CTD1   96.0000         0      0.0000 
O    CTD1  NH2  CC    45.0000         0      0.0000 
O    NH2  CTD1  CC    45.0000         0      0.0000 
!D-proline 
N    C    CPD1 CP3     0.0000         0      0.0000 
O    CPD1 NH2  CC     45.0000         0      0.0000 
O    NH2  CPD1 CC     45.0000         0      0.0000 
 
CMAP 
! 2D grid correction data. 
! Finalfix3, Feig/Best/MacKerell 2010 

! Jing Huang/Alex MacKerell adjustments to correct for 
! oversampling of alpha L conformation.  2016/1

!Direct conversion using Jared Ostmeyer/Benoit Roux flip_cmap.py script
!to invert L CMAP to create D CMAP.  Proline unchanged.

! D-alanine map--
! note the new type for the alpha carbon 
C    NH1  CTD1  C    NH1  CTD1  C    NH1   24 
 
! phi = -180.0
         0.13         -0.04         -0.95         -1.52         -2.34
        -2.35         -2.45         -2.78         -2.77         -3.59
        -4.91         -4.82         -4.83         -2.20          1.00
        -0.69          0.78          1.79          2.09          2.72
         2.12          1.25          0.97          0.77 

! phi = -165.0
        -0.81         -1.81         -2.75         -3.25         -3.55
        -3.56         -3.84         -3.67         -4.19         -5.14
        -5.89         -6.41         -4.56         -0.74         -2.74
        -1.09          0.63          1.52          1.70          1.64
         1.28          0.54          0.38         -0.07 

! phi = -150.0
        -1.76         -2.94         -4.03         -4.03         -4.13
        -4.04         -4.12         -4.19         -4.78         -5.39
        -5.74         -5.09         -1.76          1.84         -3.15
        -1.48         -0.07          0.95          1.36          1.26
         0.63          0.36          0.02         -0.40 

! phi = -135.0
        -2.11         -3.18         -4.16         -4.44         -4.49
        -4.30         -4.89         -4.84         -5.00         -5.00
        -4.05         -1.92         -6.11         -4.95         -3.47
        -1.83         -0.17          0.63          0.94          1.09
         0.32         -0.01         -0.32         -1.17 

! phi = -120.0
        -1.97         -2.75         -3.42         -4.00         -4.44
        -4.85         -5.42         -5.09         -4.51         -3.70
        -6.98         -7.05         -6.12         -5.01         -3.37
        -1.87         -0.33          0.31          0.76          1.04
         0.76         -0.15         -0.54         -1.12 

! phi = -105.0
        -1.85         -2.41         -3.27         -4.09         -4.60
        -4.72         -4.91         -4.86         -3.86         -5.85
        -6.83         -6.86         -5.99         -4.13         -3.01
        -1.68         -0.86         -0.22          0.49          0.88
         1.01          0.13         -0.45         -1.09 

! phi = -90.0
        -1.72         -2.65         -3.16         -3.77         -4.10
        -4.47         -4.15         -4.02         -5.06         -5.64
        -6.58         -6.28         -5.22         -3.80         -2.81
        -1.77         -0.79         -0.34          0.48          0.80
         0.81          0.28         -0.43         -1.18 

! phi = -75.0
        -2.25         -2.62         -3.74         -3.73         -4.17
        -4.15         -3.70         -3.84         -3.83         -4.94
        -5.51         -5.59         -4.50         -3.38         -2.39
        -1.19         -0.37         -0.01          0.52          0.82
         0.64          0.04         -1.01         -1.64 

! phi = -60.0
        -3.35         -3.34         -3.45         -3.64         -3.76
        -3.51         -2.61         -3.89         -3.94         -3.77
        -4.85         -4.53         -3.99         -3.31         -2.01
         1.63          2.40          0.44          0.67          0.72
        -0.26         -1.24         -2.32         -2.98 

! phi = -45.0
        -4.02         -3.60         -3.67         -3.42         -2.86
        -2.37         -2.67         -4.15         -3.85         -4.89
        -4.52         -3.91         -3.29         -0.42          0.77
         1.90          0.50          0.75          0.81          0.36
        -0.98         -2.33         -3.37         -3.84 

! phi = -30.0
        -2.96         -2.45         -1.60         -1.07         -1.96
        -2.96         -3.58         -4.44         -4.56         -4.13
        -3.58         -1.48         -0.41          0.55          1.52
         2.46          0.97          1.39          1.43          0.34
        -1.13         -2.40         -3.44         -3.48 

! phi = -15.0
        -0.78          0.31          1.76         -2.77         -3.46
        -3.91         -3.94         -4.35         -3.21         -2.18
        -0.79         -0.54         -0.24          0.68          1.44
         2.45          1.36          2.22          1.68          0.18
        -1.05         -1.85         -2.05         -1.91 

! phi = 0.0
         2.83         -0.92         -2.68         -3.62         -3.93
        -3.79         -2.60         -1.93         -1.21         -1.57
         0.12          0.07          0.12          0.78          1.61
         2.52          1.65          1.67          1.24          0.98
         0.63          0.48          0.32          0.79 

! phi = 15.0
         0.29         -1.75         -3.16         -3.81         -3.79
        -2.56         -0.61          0.18         -0.34          1.62
         1.02          0.74          0.51          0.85          1.62
         0.66          0.86          1.38          1.59          2.52
         3.27          3.22          3.73          5.59 

! phi = 30.0
        -1.17         -2.66         -3.28         -3.55         -2.85
        -1.60          0.33          0.53          0.19          2.22
         1.92          1.52          1.31         -0.71          0.28
        -0.01          0.77          1.32          2.78          4.81
         6.07          6.74          4.18          1.07 

! phi = 45.0
        -1.18         -2.00         -1.98         -1.95         -1.58
        -0.89          0.25          0.38         -0.05          0.27
         0.08         -0.58         -0.80         -0.15          0.01
         0.11          1.12          2.46          4.38          5.39
         5.38          4.21          2.35          0.08 

! phi = 60.0
         0.24         -0.20         -1.48         -1.53         -0.95
        -0.67          0.31          0.32          0.27          0.14
        -0.17         -0.82         -0.36         -0.04         -0.41
        -0.48          2.27          3.67          4.28          4.39
         4.21          3.17          1.72          1.23 

! phi = 75.0
         1.38          0.47         -0.25         -0.19         -0.25
         0.19          0.55          0.30          0.42          0.23
        -0.60         -0.43         -0.12         -0.68          0.10
         1.69          3.54          4.21          3.58          3.70
         3.81          3.06          2.35          3.35 

! phi = 90.0
         1.45          0.75          0.28          0.02         -0.07
         0.15          0.46          0.91          0.42         -0.02
        -0.96         -1.62         -1.51         -0.61          0.91
         2.44          3.34          3.90          3.18          3.34
         3.45          3.16          2.74          2.75 

! phi = 105.0
         2.05          0.73          0.31         -0.16         -0.32
        -0.12          1.04          0.77          0.08          0.21
        -1.46         -2.24         -2.09         -0.82          0.91
         2.12          2.96          2.90          3.07          3.55
         3.37          3.09          2.82          2.54 

! phi = 120.0
         1.36          0.45         -0.25         -0.86         -0.97
        -0.55          0.91          0.44         -0.06         -0.43
        -1.80         -2.63         -2.12         -0.79          0.71
         1.63          2.72          2.77          2.64          3.56
         3.70          3.04          2.70          1.96 

! phi = 135.0
         0.93         -0.44         -0.57         -0.98         -1.15
        -0.52          0.31          0.02         -0.93         -1.34
        -1.96         -2.28         -2.00         -1.18          0.12
         1.85          2.06          2.19          2.46          2.92
         3.11          2.55          2.24          1.52 

! phi = 150.0
         0.08         -0.82         -1.29         -1.28         -0.77
        -0.23          0.07         -0.73         -1.35         -1.89
        -2.55         -3.01         -2.58         -1.82         -0.23
         2.46          1.56          1.99          2.32          2.72
         2.65          2.05          1.62          1.42 

! phi = 165.0
        -0.13         -1.12         -1.08         -0.21         -0.64
        -0.86         -1.10         -1.50         -2.30         -2.60
        -3.42         -4.14         -4.01         -2.80          0.26
         0.64          1.09          1.93          2.44          2.49
         2.40          1.87          1.58          1.38 

! alanine before proline map 
! D-alanine map--
! note the new type for the alpha carbon
C    NH1  CTD1  C    NH1  CTD1  C    N     24 

! phi = -180.0
         0.13         -0.04         -0.95         -1.52         -2.34
        -2.35         -2.45         -2.78         -2.77         -3.59
        -4.91         -4.82         -4.83         -2.20          1.00
        -0.69          0.78          1.79          2.09          2.72
         2.12          1.25          0.97          0.77 

! phi = -165.0
        -0.81         -1.81         -2.75         -3.25         -3.55
        -3.56         -3.84         -3.67         -4.19         -5.14
        -5.89         -6.41         -4.56         -0.74         -2.74
        -1.09          0.63          1.52          1.70          1.64
         1.28          0.54          0.38         -0.07 

! phi = -150.0
        -1.76         -2.94         -4.03         -4.03         -4.13
        -4.04         -4.12         -4.19         -4.78         -5.39
        -5.74         -5.09         -1.76          1.84         -3.15
        -1.48         -0.07          0.95          1.36          1.26
         0.63          0.36          0.02         -0.40 

! phi = -135.0
        -2.11         -3.18         -4.16         -4.44         -4.49
        -4.30         -4.89         -4.84         -5.00         -5.00
        -4.05         -1.92         -6.11         -4.95         -3.47
        -1.83         -0.17          0.63          0.94          1.09
         0.32         -0.01         -0.32         -1.17 

! phi = -120.0
        -1.97         -2.75         -3.42         -4.00         -4.44
        -4.85         -5.42         -5.09         -4.51         -3.70
        -6.98         -7.05         -6.12         -5.01         -3.37
        -1.87         -0.33          0.31          0.76          1.04
         0.76         -0.15         -0.54         -1.12 

! phi = -105.0
        -1.85         -2.41         -3.27         -4.09         -4.60
        -4.72         -4.91         -4.86         -3.86         -5.85
        -6.83         -6.86         -5.99         -4.13         -3.01
        -1.68         -0.86         -0.22          0.49          0.88
         1.01          0.13         -0.45         -1.09 

! phi = -90.0
        -1.72         -2.65         -3.16         -3.77         -4.10
        -4.47         -4.15         -4.02         -5.06         -5.64
        -6.58         -6.28         -5.22         -3.80         -2.81
        -1.77         -0.79         -0.34          0.48          0.80
         0.81          0.28         -0.43         -1.18 

! phi = -75.0
        -2.25         -2.62         -3.74         -3.73         -4.17
        -4.15         -3.70         -3.84         -3.83         -4.94
        -5.51         -5.59         -4.50         -3.38         -2.39
        -1.19         -0.37         -0.01          0.52          0.82
         0.64          0.04         -1.01         -1.64 

! phi = -60.0
        -3.35         -3.34         -3.45         -3.64         -3.76
        -3.51         -2.61         -3.89         -3.94         -3.77
        -4.85         -4.53         -3.99         -3.31         -2.01
         1.63          2.40          0.44          0.67          0.72
        -0.26         -1.24         -2.32         -2.98 

! phi = -45.0
        -4.02         -3.60         -3.67         -3.42         -2.86
        -2.37         -2.67         -4.15         -3.85         -4.89
        -4.52         -3.91         -3.29         -0.42          0.77
         1.90          0.50          0.75          0.81          0.36
        -0.98         -2.33         -3.37         -3.84 

! phi = -30.0
        -2.96         -2.45         -1.60         -1.07         -1.96
        -2.96         -3.58         -4.44         -4.56         -4.13
        -3.58         -1.48         -0.41          0.55          1.52
         2.46          0.97          1.39          1.43          0.34
        -1.13         -2.40         -3.44         -3.48 

! phi = -15.0
        -0.78          0.31          1.76         -2.77         -3.46
        -3.91         -3.94         -4.35         -3.21         -2.18
        -0.79         -0.54         -0.24          0.68          1.44
         2.45          1.36          2.22          1.68          0.18
        -1.05         -1.85         -2.05         -1.91 

! phi = 0.0
         2.83         -0.92         -2.68         -3.62         -3.93
        -3.79         -2.60         -1.93         -1.21         -1.57
         0.12          0.07          0.12          0.78          1.61
         2.52          1.65          1.67          1.24          0.98
         0.63          0.48          0.32          0.79 

! phi = 15.0
         0.29         -1.75         -3.16         -3.81         -3.79
        -2.56         -0.61          0.18         -0.34          1.62
         1.02          0.74          0.51          0.85          1.62
         0.66          0.86          1.38          1.59          2.52
         3.27          3.22          3.73          5.59 

! phi = 30.0
        -1.17         -2.66         -3.28         -3.55         -2.85
        -1.60          0.33          0.53          0.19          2.22
         1.92          1.52          1.31         -0.71          0.28
        -0.01          0.77          1.32          2.78          4.81
         6.07          6.74          4.18          1.07 

! phi = 45.0
        -1.18         -2.00         -1.98         -1.95         -1.58
        -0.89          0.25          0.38         -0.05          0.27
         0.08         -0.58         -0.80         -0.15          0.01
         0.11          1.12          2.46          4.38          5.39
         5.38          4.21          2.35          0.08 

! phi = 60.0
         0.24         -0.20         -1.48         -1.53         -0.95
        -0.67          0.31          0.32          0.27          0.14
        -0.17         -0.82         -0.36         -0.04         -0.41
        -0.48          2.27          3.67          4.28          4.39
         4.21          3.17          1.72          1.23 

! phi = 75.0
         1.38          0.47         -0.25         -0.19         -0.25
         0.19          0.55          0.30          0.42          0.23
        -0.60         -0.43         -0.12         -0.68          0.10
         1.69          3.54          4.21          3.58          3.70
         3.81          3.06          2.35          3.35 

! phi = 90.0
         1.45          0.75          0.28          0.02         -0.07
         0.15          0.46          0.91          0.42         -0.02
        -0.96         -1.62         -1.51         -0.61          0.91
         2.44          3.34          3.90          3.18          3.34
         3.45          3.16          2.74          2.75 

! phi = 105.0
         2.05          0.73          0.31         -0.16         -0.32
        -0.12          1.04          0.77          0.08          0.21
        -1.46         -2.24         -2.09         -0.82          0.91
         2.12          2.96          2.90          3.07          3.55
         3.37          3.09          2.82          2.54 

! phi = 120.0
         1.36          0.45         -0.25         -0.86         -0.97
        -0.55          0.91          0.44         -0.06         -0.43
        -1.80         -2.63         -2.12         -0.79          0.71
         1.63          2.72          2.77          2.64          3.56
         3.70          3.04          2.70          1.96 

! phi = 135.0
         0.93         -0.44         -0.57         -0.98         -1.15
        -0.52          0.31          0.02         -0.93         -1.34
        -1.96         -2.28         -2.00         -1.18          0.12
         1.85          2.06          2.19          2.46          2.92
         3.11          2.55          2.24          1.52 

! phi = 150.0
         0.08         -0.82         -1.29         -1.28         -0.77
        -0.23          0.07         -0.73         -1.35         -1.89
        -2.55         -3.01         -2.58         -1.82         -0.23
         2.46          1.56          1.99          2.32          2.72
         2.65          2.05          1.62          1.42 

! phi = 165.0
        -0.13         -1.12         -1.08         -0.21         -0.64
        -0.86         -1.10         -1.50         -2.30         -2.60
        -3.42         -4.14         -4.01         -2.80          0.26
         0.64          1.09          1.93          2.44          2.49
         2.40          1.87          1.58          1.38 

! D-proline
!mp2/aug-cc-pVDZ//RIMP2/VTZ/VQZ CBS map
C    N    CPD1 C    N    CPD1   C    NH1 24 

! phi = -180.0
     2.973500      1.560000     -0.292800     -1.256600     -0.950000
    -0.135600      0.348900      0.211700     -0.173500     -0.151200
     0.177100      0.259100      0.000000     -0.292600     -0.463800
    -0.583000     -0.479000      0.263300      0.785200      0.770600
     1.040500      2.113400      3.062900      3.348200 

! phi = -165.0
     0.000000      0.000000      0.000000      0.000000      0.000000
     0.000000      0.000000      0.000000      0.000000      0.000000
     0.000000      0.000000      0.000000      0.000000      0.000000
     0.000000      0.000000      0.000000      0.000000      0.000000
     0.000000      0.000000      0.000000      0.000000 

! phi = -150.0
     0.000000      0.000000      0.000000      0.000000      0.000000
     0.000000      0.000000      0.000000      0.000000      0.000000
     0.000000      0.000000      0.000000      0.000000      0.000000
     0.000000      0.000000      0.000000      0.000000      0.000000
     0.000000      0.000000      0.000000      0.000000 

! phi = -135.0
     0.000000      0.000000      0.000000      0.000000      0.000000
     0.000000      0.000000      0.000000      0.000000      0.000000
     0.000000      0.000000      0.000000      0.000000      0.000000
     0.000000      0.000000      0.000000      0.000000      0.000000
     0.000000      0.000000      0.000000      0.000000 

! phi = -120.0
     0.000000      0.000000      0.000000      0.000000      0.000000
     0.000000      0.000000      0.000000      0.000000      0.000000
     0.000000      0.000000      0.000000      0.000000      0.000000
     0.000000      0.000000      0.000000      0.000000      0.000000
     0.000000      0.000000      0.000000      0.000000 

! phi = -105.0
     0.000000      0.000000      0.000000      0.000000      0.000000
     0.000000      0.000000      0.000000      0.000000      0.000000
     0.000000      0.000000      0.000000      0.000000      0.000000
     0.000000      0.000000      0.000000      0.000000      0.000000
     0.000000      0.000000      0.000000      0.000000 

! phi = -90.0
     0.000000      0.000000      0.000000      0.000000      0.000000
     0.000000      0.000000      0.000000      0.000000      0.000000
     0.000000      0.000000      0.000000      0.000000      0.000000
     0.000000      0.000000      0.000000      0.000000      0.000000
     0.000000      0.000000      0.000000      0.000000 

! phi = -75.0
     0.000000      0.000000      0.000000      0.000000      0.000000
     0.000000      0.000000      0.000000      0.000000      0.000000
     0.000000      0.000000      0.000000      0.000000      0.000000
     0.000000      0.000000      0.000000      0.000000      0.000000
     0.000000      0.000000      0.000000      0.000000 

! phi = -60.0
     0.000000      0.000000      0.000000      0.000000      0.000000
     0.000000      0.000000      0.000000      0.000000      0.000000
     0.000000      0.000000      0.000000      0.000000      0.000000
     0.000000      0.000000      0.000000      0.000000      0.000000
     0.000000      0.000000      0.000000      0.000000 

! phi = -45.0
     0.000000      0.000000      0.000000      0.000000      0.000000
     0.000000      0.000000      0.000000      0.000000      0.000000
     0.000000      0.000000      0.000000      0.000000      0.000000
     0.000000      0.000000      0.000000      0.000000      0.000000
     0.000000      0.000000      0.000000      0.000000 

! phi = -30.0
     7.548800      7.977800      3.474200      2.327600      2.199900
     2.055600      1.522700      0.815300      0.978300      2.491300
     3.113400      3.210000      3.266000      2.939300      2.394400
     2.150900      2.565500      3.223200      2.733300      1.318700
     0.444500      0.955200      2.747000      5.095500 

! phi = -15.0
     6.639500      4.915000      3.039100      2.555600      2.051200
     1.631400      1.322300      1.557900      2.562100      2.917100
     2.662400      2.795200      2.820200      2.395400      1.777400
     1.578600      2.178600      2.442300      1.505400      0.888300
     1.078400      1.952700      3.252300      5.177400 

! phi = 0.0
     8.085900      4.853100      2.794900      1.494200      0.792600
     0.958600      2.082200      3.615600      4.069900      3.472300
     3.374500      3.543500      3.467500      2.921300      2.188400
     1.945200      2.039300      1.456300      1.566200      2.192500
     2.836100      3.450800      5.023600      8.051100 

! phi = 15.0
     3.061500      5.031900      3.212300      1.669800      1.357100
     2.569400      4.759500      6.169000      5.943300      5.641600
     5.694800      5.728800      5.337500      4.443600      3.562100
     3.145900      2.291600      2.461500      3.705600      4.826500
     5.323400      6.295200     12.179500      5.603800 

! phi = 30.0
     5.466700      3.860800      1.955800      1.064900      1.719800
     3.751300      5.833400      6.646400      6.488900      6.191100
     6.229300      6.422600      6.214900      5.451700      4.485300
     3.023700      2.674800      4.193100      6.031600      7.047000
     7.413500      8.347200      8.908800      7.116000 

! phi = 45.0
     6.913200      5.435200      4.215800      3.830500      4.680400
     6.320500      7.642700      8.082200      7.878100      7.512500
     7.438700      7.598500      7.565400      7.118800      5.793100
     4.742700      5.456400      7.297900      8.828800      9.408400
     9.388500      9.316600      8.610800      7.937400 

! phi = 60.0
     8.422900      7.746300      6.802500      6.317000      6.651800
     7.436800      8.055600      8.291000      8.192900      7.988200
     8.103500      8.512000      8.786400      8.222400      7.038700
     6.624600      7.566000      9.283500     11.510800     11.025900
    10.239400      9.306400      8.608500      8.529200 

! phi = 75.0
    10.955200      9.894000      8.498100      7.612400      7.872500
     8.795900      9.282800      8.664700      7.504000      6.733700
     6.616400      7.104500      8.009800      7.871600      6.267600
     5.102700      5.361500      6.965100      9.279600     10.044500
    10.062400     10.428700     11.173300     11.455400 

! phi = 90.0
     9.335600      8.570700      7.391700      6.579300      6.404700
     6.449700      6.347300      6.227500      6.242000      6.529900
     7.407200      8.295000      8.195300      7.484700      6.651300
     6.474200      7.306500      8.429100      8.737100      8.212200
     7.885100      8.010200      8.564600      9.208000 

! phi = 105.0
     9.249700      8.192800      6.651500      5.581700      5.710100
     6.625400      7.196700      6.652400      5.540200      5.248700
     5.842000      6.885600      6.537600      5.100300      3.464800
     2.640300      3.320600      5.287600      6.822100      6.834600
     7.003200      7.525300      8.668500      9.483000 

! phi = 120.0
     8.115600      6.931500      5.284900      4.094600      4.066800
     4.872300      5.716700      5.820200      5.512200      5.726100
     6.217600      6.055500      5.018000      3.359900      1.769300
     1.257800      2.336100      4.421200      4.929000      4.964300
     5.537900      6.585000      7.754300      8.477200 

! phi = 135.0
     7.627800      6.311700      4.617700      3.449800      3.495500
     4.292100      4.918000      5.211000      5.588500      5.988600
     5.830800      5.274900      3.932900      2.152300      0.790000
     0.776300      2.222200      4.442800      4.551500      4.433400
     4.799200      5.893500      7.342500      8.153400 

! phi = 150.0
     6.752800      5.624800      4.060200      3.031800      3.099200
     3.849600      4.549500      4.837200      4.702100      4.546200
     4.603600      4.362800      3.778300      3.162200      2.838100
     3.010000      3.303500      3.442400      3.832800      4.046000
     4.438600      5.389800      6.444300      6.973200 

! phi = 165.0
     5.674100      4.339800      2.517100      1.422700      1.647200
     2.547600      3.232900      3.328500      3.016100      2.869000
     2.989100      2.799500      2.113200      1.437400      1.142700
     1.468400      1.661400      2.311200      2.848600      3.008800
     3.390800      4.467300      5.562700      6.011400 


!2 adjacent prolines
! mp2/aug-cc-pVDZ//RIMP2/VTZ/VQZ CBS map
C    N    CPD1 C    N    CPD1   C    N 24 

! phi = -180.0
     2.973500      1.560000     -0.292800     -1.256600     -0.950000
    -0.135600      0.348900      0.211700     -0.173500     -0.151200
     0.177100      0.259100      0.000000     -0.292600     -0.463800
    -0.583000     -0.479000      0.263300      0.785200      0.770600
     1.040500      2.113400      3.062900      3.348200 

! phi = -165.0
     0.000000      0.000000      0.000000      0.000000      0.000000
     0.000000      0.000000      0.000000      0.000000      0.000000
     0.000000      0.000000      0.000000      0.000000      0.000000
     0.000000      0.000000      0.000000      0.000000      0.000000
     0.000000      0.000000      0.000000      0.000000 

! phi = -150.0
     0.000000      0.000000      0.000000      0.000000      0.000000
     0.000000      0.000000      0.000000      0.000000      0.000000
     0.000000      0.000000      0.000000      0.000000      0.000000
     0.000000      0.000000      0.000000      0.000000      0.000000
     0.000000      0.000000      0.000000      0.000000 

! phi = -135.0
     0.000000      0.000000      0.000000      0.000000      0.000000
     0.000000      0.000000      0.000000      0.000000      0.000000
     0.000000      0.000000      0.000000      0.000000      0.000000
     0.000000      0.000000      0.000000      0.000000      0.000000
     0.000000      0.000000      0.000000      0.000000 

! phi = -120.0
     0.000000      0.000000      0.000000      0.000000      0.000000
     0.000000      0.000000      0.000000      0.000000      0.000000
     0.000000      0.000000      0.000000      0.000000      0.000000
     0.000000      0.000000      0.000000      0.000000      0.000000
     0.000000      0.000000      0.000000      0.000000 

! phi = -105.0
     0.000000      0.000000      0.000000      0.000000      0.000000
     0.000000      0.000000      0.000000      0.000000      0.000000
     0.000000      0.000000      0.000000      0.000000      0.000000
     0.000000      0.000000      0.000000      0.000000      0.000000
     0.000000      0.000000      0.000000      0.000000 

! phi = -90.0
     0.000000      0.000000      0.000000      0.000000      0.000000
     0.000000      0.000000      0.000000      0.000000      0.000000
     0.000000      0.000000      0.000000      0.000000      0.000000
     0.000000      0.000000      0.000000      0.000000      0.000000
     0.000000      0.000000      0.000000      0.000000 

! phi = -75.0
     0.000000      0.000000      0.000000      0.000000      0.000000
     0.000000      0.000000      0.000000      0.000000      0.000000
     0.000000      0.000000      0.000000      0.000000      0.000000
     0.000000      0.000000      0.000000      0.000000      0.000000
     0.000000      0.000000      0.000000      0.000000 

! phi = -60.0
     0.000000      0.000000      0.000000      0.000000      0.000000
     0.000000      0.000000      0.000000      0.000000      0.000000
     0.000000      0.000000      0.000000      0.000000      0.000000
     0.000000      0.000000      0.000000      0.000000      0.000000
     0.000000      0.000000      0.000000      0.000000 

! phi = -45.0
     0.000000      0.000000      0.000000      0.000000      0.000000
     0.000000      0.000000      0.000000      0.000000      0.000000
     0.000000      0.000000      0.000000      0.000000      0.000000
     0.000000      0.000000      0.000000      0.000000      0.000000
     0.000000      0.000000      0.000000      0.000000 

! phi = -30.0
     7.548800      7.977800      3.474200      2.327600      2.199900
     2.055600      1.522700      0.815300      0.978300      2.491300
     3.113400      3.210000      3.266000      2.939300      2.394400
     2.150900      2.565500      3.223200      2.733300      1.318700
     0.444500      0.955200      2.747000      5.095500 

! phi = -15.0
     6.639500      4.915000      3.039100      2.555600      2.051200
     1.631400      1.322300      1.557900      2.562100      2.917100
     2.662400      2.795200      2.820200      2.395400      1.777400
     1.578600      2.178600      2.442300      1.505400      0.888300
     1.078400      1.952700      3.252300      5.177400 

! phi = 0.0
     8.085900      4.853100      2.794900      1.494200      0.792600
     0.958600      2.082200      3.615600      4.069900      3.472300
     3.374500      3.543500      3.467500      2.921300      2.188400
     1.945200      2.039300      1.456300      1.566200      2.192500
     2.836100      3.450800      5.023600      8.051100 

! phi = 15.0
     3.061500      5.031900      3.212300      1.669800      1.357100
     2.569400      4.759500      6.169000      5.943300      5.641600
     5.694800      5.728800      5.337500      4.443600      3.562100
     3.145900      2.291600      2.461500      3.705600      4.826500
     5.323400      6.295200     12.179500      5.603800 

! phi = 30.0
     5.466700      3.860800      1.955800      1.064900      1.719800
     3.751300      5.833400      6.646400      6.488900      6.191100
     6.229300      6.422600      6.214900      5.451700      4.485300
     3.023700      2.674800      4.193100      6.031600      7.047000
     7.413500      8.347200      8.908800      7.116000 

! phi = 45.0
     6.913200      5.435200      4.215800      3.830500      4.680400
     6.320500      7.642700      8.082200      7.878100      7.512500
     7.438700      7.598500      7.565400      7.118800      5.793100
     4.742700      5.456400      7.297900      8.828800      9.408400
     9.388500      9.316600      8.610800      7.937400 

! phi = 60.0
     8.422900      7.746300      6.802500      6.317000      6.651800
     7.436800      8.055600      8.291000      8.192900      7.988200
     8.103500      8.512000      8.786400      8.222400      7.038700
     6.624600      7.566000      9.283500     11.510800     11.025900
    10.239400      9.306400      8.608500      8.529200 

! phi = 75.0
    10.955200      9.894000      8.498100      7.612400      7.872500
     8.795900      9.282800      8.664700      7.504000      6.733700
     6.616400      7.104500      8.009800      7.871600      6.267600
     5.102700      5.361500      6.965100      9.279600     10.044500
    10.062400     10.428700     11.173300     11.455400 

! phi = 90.0
     9.335600      8.570700      7.391700      6.579300      6.404700
     6.449700      6.347300      6.227500      6.242000      6.529900
     7.407200      8.295000      8.195300      7.484700      6.651300
     6.474200      7.306500      8.429100      8.737100      8.212200
     7.885100      8.010200      8.564600      9.208000 

! phi = 105.0
     9.249700      8.192800      6.651500      5.581700      5.710100
     6.625400      7.196700      6.652400      5.540200      5.248700
     5.842000      6.885600      6.537600      5.100300      3.464800
     2.640300      3.320600      5.287600      6.822100      6.834600
     7.003200      7.525300      8.668500      9.483000 

! phi = 120.0
     8.115600      6.931500      5.284900      4.094600      4.066800
     4.872300      5.716700      5.820200      5.512200      5.726100
     6.217600      6.055500      5.018000      3.359900      1.769300
     1.257800      2.336100      4.421200      4.929000      4.964300
     5.537900      6.585000      7.754300      8.477200 

! phi = 135.0
     7.627800      6.311700      4.617700      3.449800      3.495500
     4.292100      4.918000      5.211000      5.588500      5.988600
     5.830800      5.274900      3.932900      2.152300      0.790000
     0.776300      2.222200      4.442800      4.551500      4.433400
     4.799200      5.893500      7.342500      8.153400 

! phi = 150.0
     6.752800      5.624800      4.060200      3.031800      3.099200
     3.849600      4.549500      4.837200      4.702100      4.546200
     4.603600      4.362800      3.778300      3.162200      2.838100
     3.010000      3.303500      3.442400      3.832800      4.046000
     4.438600      5.389800      6.444300      6.973200 

! phi = 165.0
     5.674100      4.339800      2.517100      1.422700      1.647200
     2.547600      3.232900      3.328500      3.016100      2.869000
     2.989100      2.799500      2.113200      1.437400      1.142700
     1.468400      1.661400      2.311200      2.848600      3.008800
     3.390800      4.467300      5.562700      6.011400 

NONBONDED nbxmod  5 atom cdiel fshift vatom vdistance vfswitch - 
cutnb 14.0 ctofnb 12.0 ctonnb 10.0 eps 1.0 e14fac 1.0 wmin 1.5 
                !adm jr., 2013 correction
! 
!V(Lennard-Jones) = Eps,i,j[(Rmin,i,j/ri,j)**12 - 2(Rmin,i,j/ri,j)**6] 
! 
!epsilon: kcal/mole, Eps,i,j = sqrt(eps,i * eps,j) 
!Rmin/2: A, Rmin,i,j = Rmin/2,i + Rmin/2,j 
! 
!atom  ignored    epsilon      Rmin/2   ignored   eps,1-4       Rmin/2,1-4 
! 
!carbons 
 
! Added CTD1 -- new atom type for alpha carbon for d-amino acid, necessary 
! for CMAP.  Just duplicated the CT1 parameters.  AMG 2/27/08 
 
CTD1    0.000000  -0.032000     2.000000   0.000000  -0.010000     1.900000 ! alkane, 4/07, viv
CPD1    0.000000  -0.020000     2.275000   0.000000  -0.010000     1.900000 ! ALLOW   ALI 
 
 
HBOND CUTHB 0.5  ! If you want to do hbond analysis (only), then use 
                 ! READ PARAM APPEND CARD 
                 ! to append hbond parameters from the file: par_hbond.inp 
 
END 
```
