## Supplementary material for "PCNA is a Nucleotide Exchange Factor for the Clamp Loader ATPase Complex": molecular dynamics input files: toppar_all36_prot_fluoro_alkanes.str

```
* fluoroalkane parameters
*

!ATOMS
!MASS  -1  HF1        1.00800 ! Aliphatic H on fluorinated C
!MASS  -1  HF2        1.00800 ! Aliphatic H on fluorinated C
!MASS  -1  CF1       12.01100 ! monofluoromethyl
!MASS  -1  CF2       12.01100 ! difluoromethyl
!MASS  -1  CF3       12.01100 ! trifluoromethyl
!MASS  -1  F1        18.99800 ! Fluorine, monofluoro
!MASS  -1  F2        18.99800 ! Fluorine, difluoro
!MASS  -1  F3        18.99800 ! Fluorine, trifluoro

BONDS

CF3  CT2   250.00      1.5200 !from CF3  CT3  for TFE
!stanard alkane/hydroxyl parameters
!CT2  CT1   222.500     1.5380
!CT3  CT1   222.500     1.5380
!CT3  CT2   222.500     1.5280
!HA1  CT1   309.000     1.1110
!HA2  CT2   309.000     1.1110
!HA3  CT3   322.000     1.1110
!OH1  CT1x  428.000     1.4200
!OH1  CT3x  428.000     1.4200
!OH1  H     545.000     0.9600
! new fluoroalkane parameters
F1   CF1   420.000     1.3740
F2   CF2   349.000     1.3530
F3   CF3   265.000     1.3400
CF1  CT3   170.00      1.5200
CF2  CT3   198.00      1.5200
CF3  CT3   250.00      1.5200
CF1  HF1   342.000     1.0828     ! from: HA   CT3x!From CF1  HA 
CF2  HF2   346.000     1.0828     ! from: HA   CT3x!From CF2  HA 

ANGLES
HA2  CT2  CF3   34.600    110.10   22.53   2.179 !from HA2  CT2  CT3  for TFE
F3   CF3  CT2    42.0     112.00   30.00   2.357 !from F3 CF3 CT3  for TFE
!stanard alkane/hydroxyl parameters
!CT2x CT3x CT1x  58.350    113.50   11.16   2.561
!CT3x CT1x CT2x  53.350    114.00    8.00   2.561
!CT3x CT1x CT3x  53.350    114.00    8.00   2.561
!CT3x CT2x CT3x  53.350    114.00    8.00   2.561
!H    OH1  CT1x   57.500   106.00
!H    OH1  CT3x   57.500   106.00
!HA1  CT1x HA1   35.500    109.00    5.40   1.802
!OH1  CT1x CT1x   75.700   110.10
!OH1  CT1x CT3x   75.700   110.10
!OH1  CT1x HA1    45.900   108.89
!OH1  CT2x CT1x   75.700   110.10
!OH1  CT2x CT3x   75.700   110.10
!OH1  CT3x HA3    45.900   108.89
! new fluoroalkane parameters
F2   CF2  F2    150.0     107.00   10.00   2.170
F3   CF3  F3    118.0     107.00   30.00   2.155
F1   CF1  CT3    44.0     112.00   30.00   2.369
F2   CF2  CT3    50.0     112.00   30.00   2.357
F3   CF3  CT3    42.0     112.00   30.00   2.357
HA3  CT3  CF1    33.00    110.50   38.00   2.181
HA3  CT3  CF2    33.000   110.50   37.00   2.168
HA3  CT3  CF3    33.000   110.50   39.00   2.155
CT3  CF1  HF1    31.000   112.00    3.00   2.168 !from: CT3  CF1  HA
CT3  CF2  HF2    32.000   112.00    3.00   2.168 !from: CT3  CF2  HA
F1   CF1  HF1    57.500   108.89    5.00   1.997 !from: F1   CF1  HA 
F2   CF2  HF2    41.900   108.89    5.00   1.980 !from: F1   CF2  HA
HF1  CF1  HF1    35.500   108.40   10.40   1.746 !from: HA   CF1  HA
! FOR FLUOROMETHANE AND FLUORO
!OH1  CT2  CF1    75.700   110.10
!OH1  CT2  CF2    75.700   110.10
OH1  CT2  CF3    75.700   110.10 !for TFE
F1   CF3  HA     45.900   108.89 !for TFE
!HA   CF2  HA     37.500   108.40    5.40   1.802 !from: HA   CT3  HA FOR CH2F2

DIHEDRALS
!TFE
H    OH1  CT2  CF3      0.4000  1     0.00 !triflouroethanol
H    OH1  CT2  CF3      0.9000  2     0.00 !
H    OH1  CT2  CF3      0.7000  3     0.00 !
H    OH1  CT2  CF3      0.1200  4     0.00 !
!H    OH1  CT2  HA2      0.0000  3     0.00 ! DIFFERENT COPY OF SAME PARAMETER IN toppar_all22_prot_pyridines.str
!HA2  CT2  OH1  H        0.1400  3     0.00 ! From X    CT2  OH1  X; equivalent to parameter in protein set
HA2  CT2  CF3  F3       0.1580  3     0.00 !
OH1  CT2  CF3  F3       0.2500  3     0.00 !
!standard alkane/hydroxyl terms
!H    OH1  CT1x CT1x     1.3300  1     0.00 ! triflouroethanol parameters
!H    OH1  CT1x CT1x     0.1800  2     0.00 ! not available
!H    OH1  CT1x CT1x     0.3200  3     0.00 !
!H    OH1  CT1x CT3x     1.3300  1     0.00 !
!H    OH1  CT1x CT3x     0.1800  2     0.00 !
!H    OH1  CT2x CT1x     1.3000  1     0.00 !
!H    OH1  CT2x CT1x     0.3000  2     0.00 !
!H    OH1  CT2x CT1x     0.4200  3     0.00 !
!H    OH1  CT2x CT3x     1.3000  1     0.00 !
!H    OH1  CT2x CT3x     0.3000  2     0.00 !
!H    OH1  CT2x CT3x     0.4200  3     0.00 !
! new fluoroalkane parameters
X    CT3  CF1  X        0.1850  3     0.00
X    CT3  CF2  X        0.1780  3     0.00
X    CT3  CF3  X        0.1580  3     0.00

IMPROPER

NONBONDED nbxmod  5 atom cdiel fshift vatom vdistance vfswitch -
cutnb 14.0 ctofnb 12.0 ctonnb 10.0 eps 1.0 e14fac 1.0 wmin 1.5 

CF1    0.000000  -0.060000     1.900000
CF2    0.000000  -0.042000     2.050000
CF3    0.000000  -0.020000     2.300000
HF1    0.000000  -0.028000     1.3200 
HF2    0.000000  -0.030000     1.3000 
F1     0.0       -0.135        1.63
F2     0.0       -0.105        1.63
F3     0.0       -0.097        1.60

END

return
```
