## Supplementary material for "PCNA is a Nucleotide Exchange Factor for the Clamp Loader ATPase Complex": molecular dynamics input files: toppar_all36_prot_heme.str

```
* additional parameters for heme
*

!ATOMS
!MASS  -1  CPA       12.01100 ! heme alpha-C
!MASS  -1  CPB       12.01100 ! heme beta-C
!MASS  -1  CPM       12.01100 ! heme meso-C
!MASS  -1  CM        12.01100 ! heme CO carbon
!MASS  -1  CST       12.01100 ! CO2 carbon 
!MASS  -1  NPH       14.00700 ! heme pyrrole N
!MASS  -1  OM        15.99900 ! heme CO/O2 oxygen
!MASS  -1  OST       15.99900 ! CO2 oxygen
!MASS  -1  FE        55.84700 ! heme iron 56

BONDS
!
!V(bond) = Kb(b - b0)**2
!
!Kb: kcal/mole/A**2
!b0: A
!
!atom type Kb          b0
!
C    C     600.000     1.3350 ! ALLOW ARO HEM???
                ! Heme vinyl substituent (KK, from propene (JCS))
!HA   C     330.000     1.1000 ! ALLOW ARO HEM???
                ! Heme vinyl substituent (KK, from propene (JCS))
!Carbon Dioxide
CST  OST   937.96      1.1600 ! JES
!Heme to Sulfate (PSUL) link
SS   FE    250.0       2.3200 !force constant a guess
           !equilbrium bond length optimized to reproduce 
           !CSD survey values of
           !2.341pm0.01 (mean, standard error)
           !adm jr., 7/01
CPB  CE1   450.000     1.3800 ! ALLOW HEM
                ! Heme (6-liganded): substituents (KK 05/13/91)
CPB  CPA   299.800     1.4432 ! ALLOW HEM
                ! Heme (6-liganded): porphyrin macrocycle (KK 05/13/91)
CPB  CPB   340.700     1.3464 ! ALLOW HEM
                ! Heme (6-liganded): porphyrin macrocycle (KK 05/13/91)
CPM  CPA   360.000     1.3716 ! ALLOW HEM
                ! Heme (6-liganded): porphyrin macrocycle (KK 05/13/91)
CT2  CPB   230.000     1.4900 ! ALLOW HEM
                ! Heme (6-liganded): substituents (KK 05/13/91)
CT3  CPB   230.000     1.4900 ! ALLOW HEM
                ! Heme (6-liganded): substituents (KK 05/13/91)
FE   CM    258.000     1.9000 ! ALLOW HEM
                ! Heme (6-liganded): CO ligand (KK 05/13/91)
FE   CPM     0.000     3.3814 ! ALLOW HEM
                ! Heme (6-liganded): for "ic para" only (KK 05/13/91)
HA   CPM   367.600     1.0900 ! ALLOW HEM
                ! Heme (6-liganded): porphyrin macrocycle (KK 05/13/91)
NPH  CPA   377.200     1.3757 ! ALLOW HEM
                ! Heme (6-liganded): porphyrin macrocycle (KK 05/13/91)
NPH  FE    270.200     1.9580 ! ALLOW HEM
                ! Heme (6-liganded): porphyrin macrocycle (KK 05/13/91)
NR2  FE     65.000     2.2000 ! ALLOW HEM
                ! Heme (6-liganded): His ligand (KK 05/13/91)
OM   CM   1115.000     1.1280 ! ALLOW HEM
                ! Heme (6-liganded): CO ligand (KK 05/13/91)
OM   FE    250.000     1.8000 ! ALLOW HEM
                ! Heme (6-liganded): O2 ligand (KK 05/13/91)
OM   OM    600.000     1.2300 ! ALLOW HEM
                ! Heme (6-liganded): O2 ligand (KK 05/13/91)
OH1  FE    250.000     2.0000 ! patch PLOH

ANGLES
!
!V(angle) = Ktheta(Theta - Theta0)**2
!
!V(Urey-Bradley) = Kub(S - S0)**2
!
!Ktheta: kcal/mole/rad**2
!Theta0: degrees
!Kub: kcal/mole/A**2 (Urey-Bradley)
!S0: A
!
!atom types     Ktheta    Theta0   Kub     S0
!
!HA   C    C      50.000   120.5000 ! ALLOW   PEP POL ARO???
                ! Heme vinyl substituent (KK from propene (JCS))
!HA   C    HA     50.000   118.0000 ! ALLOW   PEP POL ARO???
                ! Heme vinyl substituent (KK from propene (JCS))
!Carbon Dioxide, JES
OST  CST  OST    3000.00  180.0000 ! CO2, JES
!Heme to Sulfate (PSUL) link
CS   SS   FE    50.0      100.6    !force constant a guess
                !equilibrium angle optimized to reproduce
                !CSD survey values
                !107.5pm0.6 (mean, standard error)
                !adm jr., 7/01
SS   FE   NPH   100.0       90.0    !force constant a guess
                !adm jr., 7/01
CPA  CPB  CE1    70.000   126.7400 ! ALLOW HEM
                ! Heme (6-liganded): substituents (KK 05/13/91)
CPA  CPM  CPA    94.200   125.1200 ! ALLOW HEM
                ! Heme (6-liganded): porphyrin macrocycle (KK 05/13/91)
CPA  NPH  CPA   139.300   103.9000 ! ALLOW HEM
                ! Heme (6-liganded): porphyrin macrocycle (KK 05/13/91)
CPB  CE1  CE2    70.000   121.5000 ! ALLOW HEM
                ! Heme (6-liganded): substituents (KK 05/13/91)
CPB  CPB  CE1    70.000   126.7500 ! ALLOW HEM
                ! Heme (6-liganded): substituents (KK 05/13/91)
CPB  CPB  CPA    30.800   106.5100 ! ALLOW HEM
                ! Heme (6-liganded): porphyrin macrocycle (KK 05/13/91)
CPM  CPA  CPB    61.600   124.0700 ! ALLOW HEM
                ! Heme (6-liganded): porphyrin macrocycle (KK 05/13/91)
CT2  CPB  CPA    65.000   126.7400 ! ALLOW HEM
                ! Heme (6-liganded): substituents (KK 05/13/91)
CT2  CPB  CPB    65.000   126.7500 ! ALLOW HEM
                ! Heme (6-liganded): substituents (KK 05/13/91)
CT2  CT2  CPB    70.000   113.0000 ! ALLOW HEM
                ! Heme (6-liganded): substituents (KK 05/13/91)
CT3  CPB  CPA    65.000   126.7400 ! ALLOW HEM
                ! Heme (6-liganded): substituents (KK 05/13/91)
CT3  CPB  CPB    65.000   126.7500 ! ALLOW HEM
                ! Heme (6-liganded): substituents (KK 05/13/91)
FE   NPH  CPA    96.150   128.0500 ! ALLOW HEM
                ! Heme (6-liganded): porphyrin macrocycle (KK 05/13/91)
FE   NR2  CPH1   30.000   133.0000 ! ALLOW HEM
                ! Heme (6-liganded): ligand links (KK 05/13/91)
FE   NR2  CPH2   30.000   123.0000 ! ALLOW HEM
                ! Heme (6-liganded): ligand links (KK 05/13/91)
!HA   C    CPB    50.000   120.0000 ! ALLOW HEM
                ! Heme (6-liganded): substituents (KK 05/13/91)
HA   CPM  CPA    12.700   117.4400 ! ALLOW HEM
                ! Heme (6-liganded): porphyrin macrocycle (KK 05/13/91)
HA   CPM  FE      0.000   180.0000 ! ALLOW HEM
                ! Heme (6-liganded): for "ic para" only (KK 05/13/91)
HA2  CT2  CPB    50.000   109.5000 ! ALLOW HEM
                ! Heme (6-liganded): substituents (KK 05/13/91)
HA3  CT3  CPB    50.000   109.5000 ! ALLOW HEM
                ! Heme (6-liganded): substituents (KK 05/13/91)
HE1  CE1  CPB    50.000   120.0000 ! ALLOW HEM
                ! Heme (6-liganded): substituents (KK 05/13/91)
NPH  CPA  CPB   122.000   111.5400 ! ALLOW HEM
                ! Heme (6-liganded): porphyrin macrocycle (KK 05/13/91)
NPH  CPA  CPM    88.000   124.3900 ! ALLOW HEM
                ! Heme (6-liganded): porphyrin macrocycle (KK 05/13/91)
NPH  FE   CM     50.000    90.0000 ! ALLOW HEM
                ! Heme (6-liganded): ligand links (KK 05/13/91)
NPH  FE   CPM     0.000    45.0000 ! ALLOW HEM
                ! Heme (6-liganded): for "ic para" only  (KK 05/13/91)
NPH  FE   NPH    14.390    90.0000 ! ALLOW HEM
                ! Heme (6-liganded): porphyrin macrocycle (KK 05/13/91)
NR2  FE   CM     50.000   180.0000 ! ALLOW HEM
                ! Heme (6-liganded): ligand links (KK 05/13/91)
NR2  FE   NPH    50.000    90.0000 ! ALLOW HEM
                ! Heme (6-liganded): ligand links (KK 05/13/91)
OM   CM   FE     35.000   180.0000 ! ALLOW HEM
                ! Heme (6-liganded): ligand links (KK 05/13/91)
OM   FE   NPH     5.000    90.0000 ! ALLOW HEM
                ! Heme (6-liganded): ligand links (KK 05/13/91)
OM   OM   FE      0.000   180.0000 ! ALLOW HEM
                ! Heme (6-liganded): ligand links (KK 05/13/91)
H    OH1  FE     65.000   108.0000 ! patch PLOH
OH1  FE   NPH     5.000    90.0000 ! patch PLOH

DIHEDRALS
!
!V(dihedral) = Kchi(1 + cos(n(chi) - delta))
!
!Kchi: kcal/mole
!n: multiplicity
!delta: degrees
!
!atom types             Kchi    n   delta
!
!HA   C    C    HA     20.0000         0      0.0000 ! ALLOW   PEP POL ARO???
                ! Heme vinyl substituent (KK, from propene (JCS))
!HA   HA   C    C      20.0000         0    180.0000 ! ALLOW   PEP POL ARO???
                ! Heme vinyl substituent (KK, from propene (JCS))
HE2  CE2  CE1  CPB      5.2000  2   180.00 !
                ! for vinyl, from butene, yin/adm jr., 12/95
!Heme to Sulfate (PSUL) link
X    FE   SS   X        0.0000  4     0.00 ! guess
                !adm jr., 7/01
!X    CS   SS   X        0.0000  3     0.20 ! guess
                !from methanethiol, HS S CT3 HA
                !adm jr., 7/01
!X    C    C    X        4.0000  2   180.00 ! ALLOW HEM
                ! Heme (6-liganded): substituents (KK 05/13/91)
X    CPA  CPB  X        0.0000  2     0.00 ! ALLOW HEM
                ! Heme (6-liganded): dummy for "auto dihe" (KK 05/13/91)
X    CPA  CPM  X        0.0000  2     0.00 ! ALLOW HEM
                ! Heme (6-liganded): dummy for "auto dihe" (KK 05/13/91)
X    CPB  CE1  X        3.0000  2   180.00 ! ALLOW HEM
                ! Heme (6-liganded): substituents (KK 05/13/91)
X    CPB  CPB  X        0.0000  2     0.00 ! ALLOW HEM
                ! Heme (6-liganded): dummy for "auto dihe" (KK 05/13/91)
X    CPB  CT2  X        0.0000  6     0.00 ! ALLOW HEM
                ! Heme (6-liganded): substituents (KK 05/13/91)
X    CPB  CT3  X        0.0000  6     0.00 ! ALLOW HEM
                ! Heme (6-liganded): substituents (KK 05/13/91)
X    FE   CM   X        0.0500  4     0.00 ! ALLOW HEM
                ! Heme (6-liganded): ligands (KK 05/13/91)
X    FE   NPH  X        0.0000  2     0.00 ! ALLOW HEM
                ! Heme (6-liganded): for "ic para" only (KK 05/13/91)
X    FE   NR2  X        0.0500  4     0.00 ! ALLOW HEM
                ! Heme (6-liganded): from param19.inp
X    FE   OM   X        0.0000  4     0.00 ! ALLOW HEM
                ! Heme (6-liganded): ligands (KK 05/13/91)
X    NPH  CPA  X        0.0000  2     0.00 ! ALLOW HEM
                ! Heme (6-liganded): dummy for "auto dihe" (KK 05/13/91)

IMPROPER
!
!V(improper) = Kpsi(psi - psi0)**2
!
!Kpsi: kcal/mole/rad**2
!psi0: degrees
!note that the second column of numbers (0) is ignored
!
!atom types           Kpsi                   psi0
!
CPB  CPA  NPH  CPA    20.8000         0      0.0000 ! ALLOW HEM
                ! Heme (6-liganded): porphyrin macrocycle (KK 05/13/91)
CPB  X    X    CE1    90.0000         0      0.0000 ! ALLOW HEM
                ! Heme (6-liganded): substituents (KK 05/13/91)
CT2  X    X    CPB    90.0000         0      0.0000 ! ALLOW HEM
                ! Heme (6-liganded): substituents (KK 05/13/91)
CT3  X    X    CPB    90.0000         0      0.0000 ! ALLOW HEM
                ! Heme (6-liganded): substituents (KK 05/13/91)
HA   CPA  CPA  CPM    29.4000         0      0.0000 ! ALLOW HEM
                ! Heme (6-liganded): porphyrin macrocycle (KK 05/13/91)
!HA   CPB  C    C      20.0000         0      0.0000 ! ALLOW HEM ARO
                ! Heme (6-liganded): substituents (KK 05/13/91)
NPH  CPA  CPA  FE    137.4000         0      0.0000 ! ALLOW HEM
                ! Heme (6-liganded): porphyrin macrocycle (KK 05/13/91)
NPH  CPA  CPB  CPB    40.6000         0      0.0000 ! ALLOW HEM
                ! Heme (6-liganded): porphyrin macrocycle (KK 05/13/91)
NPH  CPA  CPM  CPA    18.3000         0      0.0000 ! ALLOW HEM
                ! Heme (6-liganded): porphyrin macrocycle (KK 05/13/91)
NPH  CPM  CPB  CPA    32.7000         0      0.0000 ! ALLOW HEM
                ! Heme (6-liganded): porphyrin macrocycle (KK 05/13/91)

NONBONDED nbxmod  5 atom cdiel fshift vatom vdistance vfswitch -
cutnb 14.0 ctofnb 12.0 ctonnb 10.0 eps 1.0 e14fac 1.0 wmin 1.5
                !adm jr., 5/08/91, suggested cutoff scheme
!
!V(Lennard-Jones) = Eps,i,j[(Rmin,i,j/ri,j)**12 - 2(Rmin,i,j/ri,j)**6]
!
!epsilon: kcal/mole, Eps,i,j = sqrt(eps,i * eps,j)
!Rmin/2: A, Rmin,i,j = Rmin/2,i + Rmin/2,j
!
!atom  ignored    epsilon      Rmin/2   ignored   eps,1-4       Rmin/2,1-4
!
CPA    0.000000  -0.090000     1.800000 ! ALLOW HEM
                ! Heme (6-liganded): porphyrin macrocycle (KK 05/13/91)
CPB    0.000000  -0.090000     1.800000 ! ALLOW HEM
                ! Heme (6-liganded): porphyrin macrocycle (KK 05/13/91)
CPM    0.000000  -0.090000     1.800000 ! ALLOW HEM
                ! Heme (6-liganded): porphyrin macrocycle (KK 05/13/91)
CM     0.000000  -0.110000     2.100000 ! ALLOW HEM
                ! Heme (6-liganded): CO ligand carbon (KK 05/13/91)
CST    0.000000  -0.058000     1.563000 ! 
                ! carbon dioxide, JES
NPH    0.000000  -0.200000     1.850000 ! ALLOW HEM
                ! Heme (6-liganded): porphyrin macrocycle (KK 05/13/91)
OM     0.000000  -0.120000     1.700000 ! ALLOW HEM
                ! Heme (6-liganded): CO ligand oxygen (KK 05/13/91)
OST    0.000000  -0.165000     1.692000 ! 
                ! carbon dioxide, JES
FE     0.010000   0.000000     0.650000 ! ALLOW HEM
                ! Heme (6-liganded): Iron atom (KK 05/13/91)

end

return
```
