## Supplementary material for "PCNA is a Nucleotide Exchange Factor for the Clamp Loader ATPase Complex": molecular dynamics input files: toppar_all36_prot_model.str

```
!ATOMS
!MASS  -1  C3        12.01100 ! cyclopropane carbon

BONDS
!atom type Kb          b0
OC   CD    314.500     1.2940 ! carbonate
C3   C3    240.000     1.5010 ! cyclopropane
C3   HB2   340.000     1.0830 ! cyclopropane

ANGLES
!atom types     Ktheta    Theta0   Kub     S0
OC   CD   OC    40.000    120.00    99.5   2.24127 ! carbonate
C3   C3   C3    77.350    111.00    8.00   2.56100 ! cyclopropane
C3   C3   HB2   23.000    117.10   22.53   2.17900 ! cyclopropane
HB2  C3   HB2   23.000    117.00    5.40   1.80200 ! cyclopropane
!gamma carboxy glutamic acid (CGU)
CC   CT1  CC     52.000   108.0000 ! from CT3  CT1  CC, for CGU
HA1  CT1  CC     33.000   109.5000   30.00   2.16300 ! from HA2  CT2  CC, for CGU
CT1  CT2A CT1    58.350   113.5000   11.16   2.56100 ! from CT2  CT2  CT1, for CGU
HA1  CT1  CT2A   34.500   110.1000   22.53   2.17900 ! from HA1  CT1  CT2, for CGU
CC   CT1  CD     52.000   108.0000 ! from CT3  CT1  CC, for CGUP

DIHEDRALS
!atom types             Kchi    n   delta
!
C3   C3   C3   HB2      0.1000  6     0.00 ! hf/6-31g* cyclopropane
HB2  C3   C3   HB2      0.2000  5   180.00 ! hf/6-31g* cyclopropane
!
CT3  S    CT2  CT1      0.2400  1   180.00 ! ALOW    ALI SUL ION
CT3  S    CT2  CT1      0.3700  3     0.00 ! ALOW    ALI SUL ION
                ! For S-methylated Cysteine (RB) 2012
!gamma carboxy glutamic acid (CGU)
CT1  CT2A  CT1  NH3     0.1900  3     0.00 ! From X    CT2  CT2  X  !temporary RJP
HA1  CT1  CT2A  CT1     0.2000  3     0.00 ! From X    CT1  CT2  X  !temporary RJP
CC   CT1  CT2A  CT1     0.2000  3     0.00 ! From X    CT1  CT2  X  !temporary RJP
CD   CT1  CT2A  CT1     0.2000  3     0.00 ! From X    CT1  CT2  X  !temporary RJP
HB1  CT1  CT2A  CT1     0.2000  3     0.00 ! From X    CT1  CT2  X  !temporary RJP
HA1  CT1  CT2A  HA2     0.2000  3     0.00 ! From X    CT1  CT2  X  !temporary RJP
C    CT1  CT2A CT1      0.1100  1     0.00 ! from fitted GLU   !temporary RJP
C    CT1  CT2A CT1      0.9800  2   180.00 ! from fitted GLU   !temporary RJP
C    CT1  CT2A CT1      1.6000  3   180.00 ! from fitted GLU   !temporary RJP
CT1  CT2A CT1  NH1      0.8800  1   180.00 ! from fitted GLU   !temporary RJP
CT1  CT2A CT1  NH1      0.0000  2   180.00 ! from fitted GLU   !temporary RJP
CT1  CT2A CT1  NH1      1.9000  3     0.00 ! from fitted GLU   !temporary RJP

IMPROPER
!atom types           Kpsi                   psi0
!
CD  OC  OC  OC     107.00         0        0.0000 ! carbonate

NONBONDED nbxmod  5 atom cdiel fshift vatom vdistance vfswitch -
cutnb 14.0 ctofnb 12.0 ctonnb 10.0 eps 1.0 e14fac 1.0 wmin 1.5
                !adm jr., 5/08/91, suggested cutoff scheme
!C3     0.000000  -0.020000     2.275000 ! cyclopropane JMW  16 april 04

end

return
```
