## Supplementary material for "PCNA is a Nucleotide Exchange Factor for the Clamp Loader ATPase Complex": molecular dynamics input files: toppar_all36_prot_modify_res.str

```
!Do NOT add parameters with all CGenFF atom types. These should be
!added to par_all36_cgenff.prm.

BOND
SS   ZN     20.000     2.32   ! Anionic Cys-Zn bond to maintain coordination
! HSE (HSD) - Zn
NR2  ZN     20.000     2.07   ! Neutral His-Zn bond to maintain coordination
!! For AIB and longer residues
CT   C     250.000     1.4900 ! ALLOW   ALI PEP POL ARO
!CT3  CT    222.500     1.5380 ! ALLOW   ALI
NH1  CT    320.000     1.4300 ! ALLOW   ALI PEP POL ARO
CT2A CT    222.500     1.5380 ! from CT2  CT1, Zhu
! For termini
NH2  CT    240.000     1.4550 ! From LSN NH2-CT2
CT   CC    200.000     1.5220 ! ALLOW   POL
CT   CD    200.000     1.5220 ! ALLOW   POL
NH3  CT    200.000     1.4800 ! ALLOW   ALI POL
!! for NMGLY
CT3  N     315.000     1.4340 ! DMA, Dimethylacetamide, xxwy
!CT2  N     315.000     1.4340 ! NMGLYD; from CT3 N, DMA; kevo
!! triazole staple
CT2    NG2R51  400.00     1.4580 ! protrz, from CG331 NG2R51, penalty= 6
CT2    CG2R51  229.63     1.5000 ! from CT2 CPH1, kevo
!! hydroxyproline
CP2    OH1     428.000    1.4300
HA1    CP2     309.000    1.1110
!! methylhistidine
NR1    CT3     400.00     1.4580 ! NA 9-M-G/T/U, adm jr.
NR3    CT3     400.00     1.4580 ! NA 9-M-G/T/U, adm jr.
!stapling patches
CT2      CG1T1    410.00     1.4650  ! CG1T1 CG331 2BTY, 2-butyne, kevo
CG2R64   S        262.00     1.7410  ! CG2R64 SG311 ! 2SMPYR
NG2S3    HC       447.80     1.0190  ! NG311  HGPAM1!
NH3      CG2R64   370.00     1.370   ! CG2R64 NG311 ! 4MC
CT3      CG2R51   229.63     1.5000  ! PROT his, adm jr., 7/22/89
NG2R50   CT3      255.00     1.4630  ! MGU2
NG2R50   CT2      255.00     1.4630  ! MGU2
!Bonds with all CGenFF atom types
!NG2S3    CG331    255.00     1.4630  ! MGU2
!CG311    HGA3     322.00     1.1110  ! ALLOW ALI
!NG2R50   HGP1     474.00     1.0100  ! NA G, adm jr. 11/97
!
!non-standard amino acids, 2021
!mix of CGenFF and C36 atom types
!
CG2O1  NH1    370.00 1.3450 ! PROT Alanine Dipeptide ab initio calc's (LK) CRQ SWG I4G SUI HT7 CRF
CG2R51 CT1    229.63 1.5000 ! from CG2R51 CG321, PENALTY= 4 THG2 THG3    
CG2R61 CT1    230.00 1.4900 ! NAMODEL difluorotoluene 3FG FPG4 D4P PRV CHP 004 FPG2    
CG301  CT1    222.50 1.5000 ! CA, CHOLIC ACID, cacha, 03/06 I2M DMK BUG HVA    
C      NG2S0  430.00 1.3500 ! DMA, Dimethylacetamide, xxwy I4G PXU MP8 4FB HZP HYP 8LJ FP9 PRS MAA
C      NG2S1  370.00 1.3450 ! PROT Alanine Dipeptide ab initio calc's (LK) SWG SUI HT7 CRF B2H CRO
CT1    CG2D1  365.00 1.5020 ! from CG2D1 CG321, PENALTY= 4 LVG     
CT1    CG2R53 425.00 1.5000 ! from CG2R53 CG321, PENALTY= 4 C12     
CT1    CG311  222.50 1.5000 ! PROT alkane update, adm jr., 3/2/92 BIU CTH OLT    
CT1    CG321  222.50 1.5380 ! PROT alkane update, adm jr., 3/2/92 2MR F2F OAS    
CT1    CG322  170.00 1.5200 ! from CG322 CG331, PENALTY= 10 FVAL     
CT1    CG324  222.50 1.5300 ! FLAVOP PIP1,2,3 DPP DNP GDPR        
CT1    CG331  222.50 1.5380 ! PROT alkane update, adm jr., 3/2/92       
CT1    CG3C51 222.50 1.5280 ! TF2M, viv IGL          
C      NG2D1  339.63 1.4304 ! from CG2O1 NG2D1, XYG         
CG2R51 CTD1   229.63 1.5000 ! from CG2R51 CG321, PENALTY= 4 THG2 THG3    
CG2R61 CTD1   230.00 1.4900 ! NAMODEL difluorotoluene 3FG FPG4 D4P PRV CHP 004 FPG2    
CTD1   CG311  222.50 1.5000 ! PROT alkane update, adm jr., 3/2/92 BIU CTH OLT    
CTD1   CG321  222.50 1.5380 ! PROT alkane update, adm jr., 3/2/92 2MR F2F OAS    
CTD1   CG322  170.00 1.5200 ! from CG322 CG331, PENALTY= 10 FVAL     
CTD1   CG324  222.50 1.5300 ! FLAVOP PIP1,2,3 DPP DNP GDPR        
CG2O1  N      260.00 1.3000 ! from N C, ALLOW PEP POL ARO PRO  

ANGLE
CT1  CT2  C      52.000   108.0000 ! DKAM, from CT1  CT2  CC , kevo
SS   ZN   SS    100.000   111.7700 ! Anionic Cys-Zn bond, equilibrium value based on PDB survey data
CS   SS   ZN     20.000    95.0000 ! Anionic Cys-Zn bond, Bo from ethylmethylsulfide CT2-S-CT3, FC guess
!System with two adjacent Zn2+ atoms ligated with CYS
ZN   SS   ZN    100.000   103.8000 ! from PDB 6J9J ZN1801:ZN/CYS1516:SG/ZN1802:ZN = 103.793816, FC guess
! HSE (HSD) - Zn
! Equilibrium value is the average value of 40 PDB p53 structures
CPH2 NR2  ZN     20.000   120.6500
CPH1 NR2  ZN     20.000   125.9800
SS   ZN   NR2   100.000   108.1100 ! Cys-Zn-His, equilibrium value based on PDB survey data
! Equilibrium value is the average value of 98.00
NR2  ZN   NR2   100.000   107.85   ! His-Zn-His, equilibrium value based on PDB survey data but
                                   ! but standard deviation is large (SD = 10.32)
!! For AIB
CT   NH1  C      50.000   120.0000 ! ALLOW   ALI PEP POL ARO
CT3  CT   C      52.000   108.0000 ! ALLOW   ALI PEP POL ARO
H    NH1  CT     35.000   117.0000 ! ALLOW   PEP POL ARO ALI
NH1  C    CT     80.000   116.5000 ! ALLOW   ALI PEP POL ARO
NH1  CT   C      50.000   107.0000 ! ALLOW   PEP POL ARO ALI
NH1  CT   CT3    70.000   113.5000 ! ALLOW   ALI PEP POL ARO
O    C    CT     80.000   121.0000 ! ALLOW   ALI PEP POL ARO
!! AIB, for longer residues
CY   CT2  CT    58.350    114.00 ! from TRP crystal, JWK
CT   CT2  CA     51.800   107.5000 ! ALLOW   ALI ARO
CT   CT2  CC     52.000   108.0000 ! ALLOW   ALI PEP POL ARO
CT   CT2  CD     52.000   108.0000 ! ALLOW   ALI PEP POL ARO
CT   CT2  CPH1   58.350   113.0000 ! ALLOW ARO
CT2  CT   C      52.000   108.0000 ! ALLOW   ALI PEP POL ARO
CT3  CT2  CT     58.350   113.5000   11.16   2.56100 ! ALLOW   ALI
NH1  CT   CT2    70.000   113.5000 ! ALLOW   ALI PEP POL ARO
OH1  CT2  CT     75.700   110.1000 ! ALLOW   ALI ALC ARO
S    CT2  CT     58.000   112.5000 ! ALLOW   ALI SUL ION
SM   CT2  CT     58.000   112.5000 ! ALLOW   ALI SUL ION
NH1  CT   CT2A   70.000   113.5000 ! from NH1  CT1  CT2
CT2A CT   C      52.000   108.0000 ! from CT2  CT1  C
CT   CT2A HA2    26.500   110.1000  22.53   2.17900 ! from HA2  CT2  CT1
CT   CT2A CT2    58.350   113.5000  11.16   2.56100 ! from CT2  CT2  CT1
CT   CT2A CPH1   58.350   113.0000 ! from CT1  CT2  CPH1
CT   CT2A CC     52.000   108.0000 ! from CT1  CT2  CC
CT1  CT2  CT     58.350   113.50   11.16   2.56100 ! ALLOW   ALI
CT2A CT   CT3    58.35    113.50   11.16   2.56100 ! ASM; from prot_retinol
!! AIB, for longer residues with termini
NH2  CT   CT2    67.700   110.0000 ! From LSN NH2-CT2-CT2
CT2  CT   CC     52.000   108.0000 ! ALLOW   ALI PEP POL ARO
CT2A CT   CC     52.000   108.0000 ! ALLOW   ALI PEP POL ARO
CT2  CT   CD     52.000   108.0000 ! ALLOW   ALI PEP POL ARO
NH3  CT   CT2    67.700   110.0000 ! ALLOW   ALI POL
NH3  CT   CT2A   67.700   110.0000 ! from NH3  CT1  CT2
CT2A CT   CD     52.000   108.0000 ! from CT2  CT1  CD
!! For termini
H    NH2  CT     50.000   111.0000 ! From LSN HC-NH2-CT2
NH2  CT   CT3    67.700   110.0000 ! From LSN NH2-CT2-CT2
CT   CD   OH1    55.000   110.5000 ! From ASPP CT2-CD-OH1
CP1  CD   OH1    55.000   110.5000 ! From ASPP CT2-CD-OH1
CT3  CT   CD     52.000   108.0000 ! Ala cter
NH2  CT   C      50.000   107.0000 ! From ALA Dipep. NH1-CT2-C
CT3  CT   CC     52.000   108.0000 ! ALLOW   ALI PEP POL ARO
HC   NH3  CT     30.000   109.5000 20.00   2.07400 ! ALLOW   POL ALI
NH1  CT   CC     50.000   107.0000 ! ALLOW   PEP POL ARO ALI
NH1  CT   CD     50.000   107.0000 ! ALLOW   PEP POL ARO ALI
NH2  CC   CT     50.000   116.5000 50.00   2.45000 ! ALLOW   ALI PEP POL ARO
NH3  CT   C      43.700   110.0000 ! ALLOW   PEP POL ARO ALI
NH3  CT   CC     43.700   110.0000 ! ALLOW   PEP POL ARO ALI
NH3  CT   CT3    67.700   110.0000 ! ALLOW   ALI POL
O    CC   CT     15.000   121.0000 50.00   2.44000 ! ALLOW   ALI PEP POL ARO
OB   CD   CT     70.000   125.0000 20.00   2.44200 ! ALLOW   ALI PEP POL ARO
OC   CC   CT     40.000   118.0000 50.00   2.38800 ! ALLOW   ALI PEP POL ARO ION
OS   CD   CT     55.000   109.0000 20.00   2.32600 ! ALLOW POL PEP
N    C    CT     20.000   112.5000 ! From N   C   CT  For attachment to Pro
!! for NMGLY
C    N    CT3    42.00    119.50 ! DMA, dimethylacetamide, xxwy
C    N    CT2    42.00    119.50 ! NMGLYD; from C N CT3, DMA (and angsum); kevo
CT3  N    CT3    45.00    121.00 ! DMA, dimethylacetamide, xxwy
CT2  N    CT3    45.00    121.00 ! NMGLYD; from CT3 N CT3, DMA (and angsum); kevo
N    CT3  HA3    50.00    105.00 ! DMA, dimethylacetamide, xxwy
!N    CT2  HB2    48.00    108.00 ! NMGLYD; from NH1 CT2 HB2 (and closer to DMA); kevo
!N    CT2  C      50.00    107.00 ! NMGLYD; from CG2O1 CG321 NG2S1 & NH1 CT2 C; kevo
!! triazole staple
CT2    CT2    NG2R51   70.00    113.50 ! protrz, from CG321 CG321 NG2S1, penalty= 11
NG2R51 CT2    HA2      33.43    110.10 ! protrz, from NG2R51 CG331 HGA3, penalty= 6
CG2R51 NG2R51 CT2      70.00    127.10 ! ETRZ, 1-Ethyl-1,2,3-trizaole, kevo
CT2    NG2R51 NG2R50   70.00    117.90 ! ETRZ, 1-Ethyl-1,2,3-trizaole, kevo
CT1    CT2    CG2R51   58.350   113.00 ! from CT1  CT2  CPH1, kevo
CT2    CG2R51 CG2R51   45.800   130.00 ! from CT2  CPH1 CPH1, kevo
HA2    CT2    CG2R51   33.430   109.50 ! from HA2  CT2  CPH1, kevo
NG2R50 CG2R51 CT2      45.800   120.00 ! from NR2  CPH1 CT2 , kevo
!! hydroxyproline
CP3    CP2    OH1      50.000   112.2000 
CP2    CP2    OH1      50.000   112.5000 
CP2    OH1    H        65.900   109.5000 
HA1    CP2    OH1      45.900   111.0000 
HA1    CP2    CP3      26.500   110.1000  22.53   2.17900 ! 
HA1    CP2    CP2      26.500   110.1000  22.53   2.17900 ! 
!! methylhistidine
CPH1   NR1    CT3      70.00    126.25 ! NA 9-M-A, adm jr. sum = 360
CPH2   NR1    CT3      70.00    126.25 ! NA 9-M-A, adm jr. sum = 360
CPH1   NR3    CT3      70.00    126.00 ! NA 9-M-A, adm jr. sum = 360
CPH2   NR3    CT3      70.00    126.00 ! NA 9-M-A, adm jr. sum = 360
NR1    CT3    HA3      33.43    110.10 ! NA FOR 9-M-G(C), adm jr.
NR3    CT3    HA3      33.43    110.10 ! NA FOR 9-M-G(C), adm jr.
!stapling patches
CT2      CT2      CE1       32.00    112.20   ! from CE1 CT2 CT3 and CG2D1  CG321  CG321
CT1      CT2      CE1       32.00    112.20   ! from CE1 CT2 CT3 and CG2D1  CG321  CG321
CT1      CT2      CG1T1     32.00    112.20   !
CG1T1    CT2      HA2       47.00    111.50   ! CG1T1 CG331 HGA3    2BTY, 2-butyne, kevo
CG1T2    CG1T1    CT2       11.00    180.00   ! CG1T2 CG1T1 CG331   PRPY, propene, kevo
CG2R64   S        CT2       66.00     91.00   ! CG2R64 SG311 CG311 ! 2SMPYR
NG2R62   CG2R64   S         38.00    116.00   ! NA Ade h2 %%% TEST 113.5 -> 118.9 %%%
CT2      CT2      NG2S3     27.30    109.70   ! NESM
NG2S3    CT2      HA2       38.30    105.20   ! NG2S3 CG331 HGA3 ! NESM
CG2R64   NH3      HC        30.00    109.50   20.00   2.07400
CT1      CT2      HGA3      34.60    110.10   ! CG321 CG331 HGA3 !
CT2      NG2S3    CG2R64    50.00    120.00   ! CG201 NG2S1 CG2R6! 2AMP,2-amino pyridine
CT2      NG2S3    HC        42.30    111.50   ! MMSM
CG2R64   NG2S3    HC        43.50    113.50   ! 4MC, yxu
CT2      NH3      CG2R64    50.00    120.00   ! CG201 NG2S1 CG2R6! 2AMP,2-amino pyridine
NH3      CG2R64   NG2R62    66.00    121.70   ! 4MC
CG2R61   CG321    S         53.00    115.20   ! CG2R61 CG321 NG2S1! NZAD,
CT1     CT3       CG2R51    58.350   113.00   ! ALLOW ARO ! HIS
HA3     CT3       CG2R51    33.430   109.50   ! ALLOW ARO ! HIS
CT3     CG2R51    CG2R51    45.800   130.00   ! ALLOW ARO ! HIS
CT3     CG2R51    NG2R50    45.800   124.00   ! ALLOW ARO ! HIS
NG2R50   NG2R50   CT2       30.000   125.50   20.00    2.150000 ! ALLOW ARO
CG2R51   NG2R50   CT2       30.000   125.50   20.00    2.150000 ! ALLOW ARO
NG2R50   CT2      CT2       58.350   113.00   ! ALLOW ARO ! HIS
NG2R50   CT2      HA2       33.430   109.50   ! ALLOW ARO ! HIS
!Angles with all CGenFF atom types
!CG331    NG2S3    CG2R64    50.00    120.00   ! CG201 NG2S1 CG2R6! 2AMP,2-amino pyridine
!NG2R50  NG2R50    HGP1      30.000   127.00   20.00    2.140000 ! ALLOW ARO
!HGP1    NG2R50    CG2R51    30.000   125.50   20.00    2.150000 ! ALLOW ARO
!
!non-standard amino acids, 2021
!mix of CGenFF and C36 atom types
!
CT3    C      NG2D1   80.00 108.81               ! from CG311 CG201 NG2D1, sm035            
CT3    C      NG2S0   20.00 112.50               ! from CT1 C NG2S0, sm014            
CT3    C      NG2S1   80.00 116.50               ! from NH1 C CT2, sm154            
CG2O1  NH1    CT3     50.00 120.00               ! from CG201 NG2S1 CG321, sm014            
!
CG322  CG321  CT1     56.89 113.81   8.00 2.5000 ! from CG331 CG321 CG322, FGA4          
HGA2   CG321  CT1     33.43 110.10  22.53 2.1790 ! PROT alkanes 2MR OAS F2F TOX SGB CSPP 2AG 2CO HGA
OG2D1  CG2O1  NH1     80.00 122.50               ! PROT NMA Vib Modes (LK) CRQ SWG I4G SUI HT7 CRF PXU B2H CRO MP8 FME MDO
C      CT1    CG301   52.00 108.00               ! from CG2O1 CG311 CG311, PENALTY= 1.2 DMK HVA I2M      
C      CT1    CG311   52.00 108.00               ! PROT Alanine Dipeptide ab initio calc's (LK) BIU 0TD CTH LMQ      
C      CT1    CG324   52.00 108.00               ! from CG2O1 CG321 CG314, PENALTY= 4.6 DNP DPP GDPR      
C      CT1    CG3C51  52.00 108.00               ! from CG2O1 CG311 CG321, PENALTY= 10 IGL        
CG2O1  CG311  CT1     52.00 108.00               ! PROT Alanine Dipeptide ab initio calc's (LK) AHB AHB        
CG2O1  CT1    NH1     50.00 107.00               ! PROT Alanine Dipeptide ab initio calc's (LK) (LK) (LK)        
CG2O1  NH1    H       34.00 123.00               ! PROT NMA Vib Modes (LK) CRQ SWG I4G SUI HT7 CRF PXU B2H CRO MP8 FME MDO
CG2O2  CG321  CT1     52.00 108.00               ! PROT adm jr. 5/02/91, acetic acid pure solvent ASB ASL PHD      
CG2O3  CG311  CT1     52.00 108.00               ! PROT adm jr. 4/05/91, for asn,asp,gln,glu and cters 0TD 2AS BHD      
CG2O4  CG311  CT1     52.00 108.00               ! from CG2O2 CG311 CG321, PENALTY= 2.6 LVN        
CG2O5  CG321  CT1     60.00 113.80               ! from CG2O5 CG321 CG321, PENALTY= 0.6 KYN        
CG2R51 CG311  CT1     58.35 114.00               ! from CG2R51 CG321 CG311, PENALTY= 4 HTR        
CG2R51 CG321  CT1     58.35 114.00               ! INDO/TRP TOX TTQ 0AF HIX THA3 DDE HRP 2HF1 DDEP TIH      
CG2R61 CG311  CT1     51.80 107.50               ! from CG2R61 CG311 CG321, PENALTY= 0.6 2GX BB8 DIPH      
CG2R61 CT1    HB1     43.00 111.00               ! NAMODEL difluorotoluene 3FG FPG4 D4P PRV CHP 004 CPG2 FPG2 FPG3      
CG2R61 CT1    NH1     53.00 115.20               ! from CG2R61 CG321 NG2S1, PENALTY= 4 3FG CPG2 D4P      
CG301  CT1    NH1     70.00 113.50               ! from CG311 CG311 NG2S1, PENALTY= 1.2 DMK HVA I2M      
CG311  CG2O1  NH1     80.00 116.50               ! PROT NMA Vib Modes (LK) FME FGL AYA MAA CXM       
CG311  CT1    HB1     34.50 110.10  22.53 2.1790 ! PROT alkane update, adm jr., 3/2/92 BIU CTH 0TD DILE HIL4    
CG311  CT1    NH1     70.00 113.50               ! PROT Alanine Dipeptide ab initio calc's (LK) BIU 0TD CTH LMQ      
CG321  CG321  CT1     58.35 113.50  11.16 2.5610 ! PROT alkanes 2MR HGA MCL ALY 26P 6CL 4CY CAN HHK    
CG321  CT1    C       52.00 108.00               ! PROT Alanine Dipeptide ab initio calc's (LK) 2MR F2F IYR OAS      
CG321  CT1    HB1     34.50 110.10  22.53 2.1790 ! PROT alkane update, adm jr., 3/2/92 2MR OAS 2CO F2F SGB    
CG321  CT1    NH1     70.00 113.50               ! PROT Alanine Dipeptide ab initio calc's (LK) 2MR F2F IYR OAS      
CG322  CT1    HB1     34.60 110.10  22.53 2.1790 ! from CG302 CG321 HGA2, PENALTY= 7.2 FVAL      
CG324  CT1    HB1     26.50 111.80  22.53 2.1790 ! FLAVOP PIP1,2,3 DPP DNP GDPR GDPR GDPR        
CG324  CT1    NH1     70.00 113.50               ! G3P(R/S), 01OH04 DPP DNP GDPR GDPR GDPR          
CG331  CG2O1  NH1     80.00 116.50               ! PROT NMA Vib Modes (LK)            
CG3C50 CG2O1  NH1     80.00 116.50               ! from CG3C51 CG2O1 NG2S1, PENALTY= 0.8 PXU        
CG3C51 CG2O1  NH1     80.00 116.50               ! PROT AcProNH2, ProNH2, AcProNHCH3 RLD 4/23/93 MP8 4FB PR4 HZP HYP 8LJ FP9 PRS   
CG3C51 CT1    HB1     34.60 110.10  22.53 2.1790 ! TF2M viv IGL IGL IGL          
CG3C51 CT1    NH1     70.00 113.50               ! from CG321 CG311 NG2S1, PENALTY= 10 IGL        
C      NG2S0  CG311   42.00 119.50               ! from CG2O1 NG2S0 CG331, PENALTY= 1.5 MAA        
C      NG2S0  CG321   42.00 119.50               ! from CG2O1 NG2S0 CG331, PENALTY= 0.9 I4G        
C      NG2S0  CG331   42.00 119.50               ! DMF, Dimethylformamide, xxwy MAA             
C      NG2S0  CG3C50  60.00 117.00               ! from CG2O1 NG2S0 CG3C51, PENALTY= 0.8 PXU        
C      NG2S0  CG3C51  60.00 117.00               ! PROT AcProNH2, ProNH2, AcProNHCH3 RLD 4/23/93 MP8 4FB HZP HYP 8LJ FP9 PRS    
C      NG2S0  CG3C52  60.00 117.00               ! PROT AcProNH2, ProNH2, AcProNHCH3 RLD 4/23/93 PXU MP8 4FB HZP HYP 8LJ FP9 PRS   
C      NG2S1  CG311   50.00 120.00               ! PROT NMA Vib Modes (LK) SWG HT7 CRF B2H CRO MDO PIA HMR FGL GYS CH6 CR8D
C      NG2S1  CG321   50.00 120.00               ! PROT NMA Vib Modes (LK) CR2 GL3          
C      NG2S1  CG331   50.00 120.00               ! PROT NMA Vib Modes (LK)            
C      NG2S1  CG3C51  50.00 120.00               ! from CG2O1 NG2S1 CG321, PENALTY= 10 SUI        
C      NG2S1  HGP1    34.00 123.00               ! PROT NMA Vib Modes (LK) SWG SUI HT7 CRF B2H CRO MDO PIA HMR FGL GYS CH6
CT1    CG2D1  CG2D2   48.00 126.00               ! from CG2D2 CG2D1 CG321, PENALTY= 0.6 LVG        
CT1    CG2D1  HGA4    40.00 116.00               ! from CG321 CG2D1 HGA4, PENALTY= 0.6 LVG        
CT1    CG2R51 CG2R51  45.80 130.00               ! from CG2R51 CG2R51 CG321, PENALTY= 0.6 THG2 THG3       
CT1    CG2R53 NG2R50  45.80 123.00               ! from CG321 CG2R53 NG2R50, PENALTY= 0.6 C12        
CT1    CG2R53 NG2R51  45.80 120.00               ! from CG321 CG2R53 NG2R51, PENALTY= 0.6 C12        
CT1    CG2R61 CG2R61  45.80 120.00               ! modified by kevo for improved transferability 3FG FPG4 CHP D4P PRV      
CT1    CG2R61 CG2R66  45.80 120.00               ! from CG2R66 CG2R61 CG331, PENALTY= 1.5 FPG2        
CT1    CG301  CG2O3   52.00 108.00               ! from CG2O3 CG301 CG331, PENALTY= 1.5 DMK        
CT1    CG301  CG311   58.35 113.50  11.16 2.5610 ! CA, CHOLIC ACID, cacha, 03/06 TS9 TS9 TS9       
CT1    CG301  CG321   58.35 113.50  11.16 2.5610 ! CA, CHOLIC ACID, cacha, 03/06 I2M M2S M2S M2S      
CT1    CG301  CG331   58.35 113.50  11.16 2.5610 ! CA, CHOLIC ACID, cacha, 03/06 I2M DMK HVA BUG LE1 M2S    
CT1    CG301  OG311   75.70 110.10               ! from CG331 CG301 OG311, PENALTY= 1.5 HVA TS9       
CT1    CG311  CG311   53.35 111.00   8.00 2.5610 ! PROT alkane update, adm jr., 3/2/92 HIL4 HL2 HLU ILX     
CT1    CG311  CG321   53.35 111.00   8.00 2.5610 ! PROT alkane update, adm jr., 3/2/92 BIU CTH DILE LME LMQ    
CT1    CG311  CG331   53.35 108.50   8.00 2.5610 ! PROT alkane update, adm jr., 3/2/92 BIU OLT 2AS ALO HIL4    
CT1    CG311  HGA1    34.50 110.10  22.53 2.1790 ! PROT alkane update, adm jr., 3/2/92 BIU CTH 0TD DILE HIL4    
CT1    CG311  OG301  115.00 109.70               ! from CG321 CG311 OG302, PENALTY= 1.1 OLT        
CT1    CG311  OG303  115.00 109.70               ! from CG331 CG311 OG303, PENALTY= 1.5 ALS        
CT1    CG311  OG311   75.70 110.10               ! PROT MeOH, EMB, 10/10/89 CTH ALO BHD HL2 AHB DDZ HLU      
CT1    CG311  SG311   58.00 112.50               ! from CG311 CG321 SG311, PENALTY= 4 0TD        
CT1    CG321  CG2D1   32.00 112.20               ! CHOLEST cholesterol 2AG 2AG 2AG            
CT1    CG321  CG2DC1  32.00 112.20               ! from CG2D1 CG321 CG311, PENALTY= 0.5 STYA TPQ TPQP      
CT1    CG321  CG2O1   52.00 108.00               ! PROT adm jr. 4/05/91, for asn,asp,gln,glu and cters MEN        
CT1    CG321  CG2O3   52.00 108.00               ! PROT adm jr. 4/05/91, for asn,asp,gln,glu and cters IAS        
CT1    CG321  CG2O4   60.00 113.80               ! from CG2O5 CG321 CG321, PENALTY= 1.1 AS2        
CT1    CG321  CG2R61  51.80 107.50               ! PROT PARALLH19 (JES) F2F NIY IYR 0A1 ALN 0BN 2LT BIF      
CT1    CG321  CG301   58.35 113.50  11.16 2.5610 ! from CG301 CG321 CG321, PENALTY= 0.6 ADAM      
CT1    CG321  CG311   58.35 113.50  11.16 2.5610 ! PROT alkanes GHG ARO CGU SYM LEF LED 3GL ALC CGUH    
CT1    CG321  CG324   58.35 110.50  11.16 2.5610 ! FLAVOP PIP1,2,3 GBUT DAB DAB DAB         
CT1    CG321  CG331   58.35 113.50  11.16 2.5610 ! PROT alkanes ABA DBB DBB DBB         
CT1    CG321  CG3C51  53.00 112.00   8.00 2.5610 ! from CG321 CG321 CG3C50, PENALTY= 1.4 CPA3      
CT1    CG321  NG2R51  70.00 120.00               ! from CG331 CG321 NG2R51, PENALTY= 1.5 PYZ1 TEZA TRZ4      
CT1    CG321  NG2S1   70.00 113.50               ! G3P(R/S), 01OH04, cacha from CG311 CG311 NG2S1 ==> ==> analogy DBZ      
CT1    CG321  OG302   75.70 110.10               ! LIPID acetic acid OAS BXT BXT BXT          
CT1    CG321  OG303   75.70 110.10               ! LIPID acetic acid SGB SEN SVY OSE SVX 4HH SEB SUN      
CT1    CG321  SG301   58.00 112.50               ! from CG311 CG321 SG311, PENALTY= 1 2CO CSO CSU      
CT1    CG321  SG311   58.00 112.50               ! PROT as in expt.MeEtS & DALC crystal, 5/15/92 CCS CML OCY      
CT1    CG321  SG3O1   43.00 105.50               ! from CG321 CG321 SG3O1, PENALTY= 0.6 OCS        
CT1    CG321  SG3O2   45.00 105.00               ! from CG331 CG321 SG3O2, PENALTY= 1.5 CSD        
CT1    CG322  FGA1    44.00 112.00  30.00 2.3690 ! from CG331 CG322 FGA1, PENALTY= 1.5 FVAL      
CT1    CG324  HGA2    26.50 111.80  22.53 2.1790 ! FLAVOP PIP1,2,3 DPP DNP GDPR GDPR GDPR        
CT1    CG324  NG2P1   67.70 110.00               ! from CG321 CG324 NG2P1, PENALTY= 0.6 GDPR        
CT1    CG324  NG3P3   67.70 110.00               ! from CG321 CG324 NG3P3, PENALTY= 0.6 DNP DPP       
CT1    CG3C51 CG3C52  58.00 115.00   8.00 2.5610 ! TF2M viv IGL IGL IGL          
CT1    CG3C51 HGA1    34.60 110.10  22.53 2.1790 ! TF2M viv IGL IGL IGL          
CT1    C      NG2S0   20.00 112.50               ! PROT AcProNH2, ProNH2, AcProNHCH3 RLD 4/23/93 I4G PXU MP8 4FB HZP HYP 8LJ FP9 PRS MAA 
CT1    C      NG2S1   80.00 116.50               ! PROT NMA Vib Modes (LK) SWG SUI HT7 CRF B2H CRO MDO PIA HMR FGL GYS CH6
CT1    NH1    CG2O1   50.00 120.00               ! PROT NMA Vib Modes (LK) CRQ SWG I4G SUI HT7 CRF PXU B2H CRO MP8 FME MDO
HB1    CT1    CG2D1   45.00 111.50               ! from CG2D1 CG321 HGA2, PENALTY= 4 LVG        
HB1    CT1    CG2R51  55.00 109.50               ! from CG2R51 CG321 HGA2, PENALTY= 4 THG2 THG3       
HB1    CT1    CG2R53  55.00 109.50               ! from CG2R53 CG321 HGA2, PENALTY= 4 C12        
HB1    CT1    CG301   34.60 110.10  22.53 2.1790 ! CA, CHOLIC ACID, cacha, 03/06 I2M DMK HVA BUG LE1 M2S    
NH1    CG2O1  CG321   80.00 116.50               ! PROT NMA Vib Modes (LK) CRQ SWG I4G SUI HT7 CRF B2H CRO MDO PIA HMR GYS
O      C      NG2S0   80.00 124.00               ! DMF, Dimethylformamide, xxwy I4G PXU MP8 4FB HZP HYP 8LJ FP9 PRS MAA    
O      C      NG2S1   80.00 122.50               ! PROT NMA Vib Modes (LK) SWG SUI HT7 CRF B2H CRO MDO PIA HMR FGL GYS CH6
CT1    C      NG2D1   80.00 108.81               ! from CG311 CG2O1 NG2D1, XYG            
O      C      NG2D1   80.00 120.54               ! from OG2D1 CG2O1 NG2D1, XYG            
SG2D1  CG2O1  NH1     41.01 126.52               ! GL3, by ac_aa                
CT1    CG2R51 SG2R50  37.45 123.70               ! from CG331 CG2R51 SG2R50, TIH            
CT1    CG301  SG311   63.93 109.23               ! from CG331 CG301 SG311, LE1            
CT1    CG321  CG312   53.02 111.63   8.00 2.5105 ! from CG331 CG321 CG312, OBF          
CT1    CG321  NG1T1   37.16 111.65               ! AZDA, by ac_aa                
CT1    CG321  SG2P1   58.40 110.31               ! from CG331 CG321 SG2P1, CSP            
CT1    CG322  CG331   45.77 122.04  30.00 2.5228 ! from CG331 CG322 CG331, FVAL          
CG2D1  CT1    C       52.00 108.00               ! from CT2 CT1 C, LVG            
CG2R51 CT1    C       51.90 109.73               ! THG2, by ac_aa                
CG2R61 CT1    C       51.80 107.50               ! from CG2O3 CG311 CG2R61, PENALTY= 13.5, 004          
CG322  CT1    C       49.00 108.59               ! FVAL, by ac_aa                
NH1    CT1    CG2D1   70.00 113.50               ! from NH1 CT1 CT2, LVG            
NH1    CT1    CG2R51  52.96 110.32               ! THG2, by ac_aa                
NH1    CT1    CG322   68.44 112.53               ! FVAL, by ac_aa                
C      NG2D1  CG2DC1  44.18 119.68               ! from CG2O1 NG2D1 CG2DC1, XYG            
C      NG2S1  CG2D1O  43.13 120.49               ! from CG2O1 NG2S1 CG2D1O, DYAP            
C      CTD1   CG311   52.00 108.00               ! PROT Alanine Dipeptide ab initio calc's (LK) BIU 0TD CTH LMQ      
C      CTD1   CG324   52.00 108.00               ! from CG2O1 CG321 CG314, PENALTY= 4.6 DNP DPP GDPR      
CG2R51 CG321  CTD1    58.35 114.00               ! INDO/TRP TOX TTQ 0AF HIX THA3 DDE HRP 2HF1 DDEP TIH      
CG2R51 CTD1   C       51.90 109.73               ! THG2, by ac_aa                
CG2R61 CG311  CTD1    51.80 107.50               ! from CG2R61 CG311 CG321, PENALTY= 0.6 2GX BB8 DIPH      
CG2R61 CTD1   C       51.80 107.50               ! from CG2O3 CG311 CG2R61, PENALTY= 13.5, 004          
CG2R61 CTD1   HB1     43.00 111.00               ! NAMODEL difluorotoluene 3FG FPG4 D4P PRV CHP 004 CPG2 FPG2 FPG3      
CG2R61 CTD1   NH1     53.00 115.20               ! from CG2R61 CG321 NG2S1, PENALTY= 4 3FG CPG2 D4P      
CG311  CTD1   HB1     34.50 110.10  22.53 2.1790 ! PROT alkane update, adm jr., 3/2/92 BIU CTH 0TD DILE HIL4    
CG311  CTD1   NH1     70.00 113.50               ! PROT Alanine Dipeptide ab initio calc's (LK) BIU 0TD CTH LMQ      
CG321  CG321  CTD1    58.35 113.50  11.16 2.5610 ! PROT alkanes 2MR HGA MCL ALY 26P 6CL 4CY CAN HHK    
CG321  CTD1   C       52.00 108.00               ! PROT Alanine Dipeptide ab initio calc's (LK) 2MR F2F IYR OAS      
CG321  CTD1   HB1     34.50 110.10  22.53 2.1790 ! PROT alkane update, adm jr., 3/2/92 2MR OAS 2CO F2F SGB    
CG321  CTD1   NH1     70.00 113.50               ! PROT Alanine Dipeptide ab initio calc's (LK) 2MR F2F IYR OAS      
CG322  CG321  CTD1    56.89 113.81   8.00 2.5000 ! from CG331 CG321 CG322, FGA4          
CG322  CTD1   C       49.00 108.59               ! FVAL, by ac_aa                
CG322  CTD1   HB1     34.60 110.10  22.53 2.1790 ! from CG302 CG321 HGA2, PENALTY= 7.2 FVAL      
CG324  CTD1   HB1     26.50 111.80  22.53 2.1790 ! FLAVOP PIP1,2,3 DPP DNP GDPR GDPR GDPR        
CG324  CTD1   NH1     70.00 113.50               ! G3P(R/S), 01OH04 DPP DNP GDPR GDPR GDPR          
CTD1   CG2R51 CG2R51  45.80 130.00               ! from CG2R51 CG2R51 CG321, PENALTY= 0.6 THG2 THG3       
CTD1   CG2R51 SG2R50  37.45 123.70               ! from CG331 CG2R51 SG2R50, TIH            
CTD1   CG2R61 CG2R61  45.80 120.00               ! modified by kevo for improved transferability 3FG FPG4 CHP D4P PRV      
CTD1   CG2R61 CG2R66  45.80 120.00               ! from CG2R66 CG2R61 CG331, PENALTY= 1.5 FPG2        
CTD1   CG311  CG311   53.35 111.00   8.00 2.5610 ! PROT alkane update, adm jr., 3/2/92 HIL4 HL2 HLU ILX     
CTD1   CG311  CG321   53.35 111.00   8.00 2.5610 ! PROT alkane update, adm jr., 3/2/92 BIU CTH DILE LME LMQ    
CTD1   CG311  CG331   53.35 108.50   8.00 2.5610 ! PROT alkane update, adm jr., 3/2/92 BIU OLT 2AS ALO HIL4    
CTD1   CG311  HGA1    34.50 110.10  22.53 2.1790 ! PROT alkane update, adm jr., 3/2/92 BIU CTH 0TD DILE HIL4    
CTD1   CG321  CG2DC1  32.00 112.20               ! from CG2D1 CG321 CG311, PENALTY= 0.5 STYA TPQ TPQP      
CTD1   CG321  CG2R61  51.80 107.50               ! PROT PARALLH19 (JES) F2F NIY IYR 0A1 ALN 0BN 2LT BIF      
CTD1   CG321  CG311   58.35 113.50  11.16 2.5610 ! PROT alkanes GHG ARO CGU SYM LEF LED 3GL ALC CGUH    
CTD1   CG321  CG324   58.35 110.50  11.16 2.5610 ! FLAVOP PIP1,2,3 GBUT DAB DAB DAB         
CTD1   CG321  CG3C51  53.00 112.00   8.00 2.5610 ! from CG321 CG321 CG3C50, PENALTY= 1.4 CPA3      
CTD1   CG321  NG1T1   37.16 111.65               ! AZDA, by ac_aa                
CTD1   CG321  NG2R51  70.00 120.00               ! from CG331 CG321 NG2R51, PENALTY= 1.5 PYZ1 TEZA TRZ4      
CTD1   CG322  CG331   45.77 122.04  30.00 2.5228 ! from CG331 CG322 CG331, FVAL          
CTD1   CG322  FGA1    44.00 112.00  30.00 2.3690 ! from CG331 CG322 FGA1, PENALTY= 1.5 FVAL      
CTD1   CG324  HGA2    26.50 111.80  22.53 2.1790 ! FLAVOP PIP1,2,3 DPP DNP GDPR GDPR GDPR        
CTD1   CG324  NG2P1   67.70 110.00               ! from CG321 CG324 NG2P1, PENALTY= 0.6 GDPR        
HB1    CTD1   CG2R51  55.00 109.50               ! from CG2R51 CG321 HGA2, PENALTY= 4 THG2 THG3       
HGA2   CG321  CTD1    33.43 110.10  22.53 2.1790 ! PROT alkanes 2MR OAS F2F TOX SGB CSPP 2AG 2CO HGA    
NH1    CTD1   CG2R51  52.96 110.32               ! THG2, by ac_aa                
NH1    CTD1   CG322   68.44 112.53               ! FVAL, by ac_aa 
CP1    C      NG2D1   80.00 116.50               ! from NH1 C CP1, ALLOW PEP PRO       
CP1    C      NG2S0   80.00 116.50               ! from NH1 C CP1, ALLOW PEP PRO       
CP1    C      NG2S1   80.00 116.50               ! from NH1 C CP1, ALLOW PEP PRO       
CT2    C      NG2D1   80.00 116.50               ! from NH1 C CT2, ALLOW ALI PEP POL ARO     
CT2    C      NG2S0   80.00 116.50               ! from NH1 C CT2, ALLOW ALI PEP POL ARO     
CT2    C      NG2S1   80.00 116.50               ! from NH1 C CT2, ALLOW ALI PEP POL ARO     
CG2D1O CG2O1  N       80.00 116.50               ! from NH1 C CT1, ALLOW ALI PEP POL ARO     
CG2D1O CG2O1  NH1     80.00 116.50               ! from CG2DC1 CG2O1 NG2S1
CG311  CG2O1  N       80.00 116.50               ! from NH1 C CT1, ALLOW ALI PEP POL ARO     
CG321  CG2O1  N       80.00 116.50               ! from NH1 C CT2, ALLOW ALI PEP POL ARO     
CG3C50 CG2O1  N       80.00 116.50               ! from NH1 C CT1, ALLOW ALI PEP POL ARO     
CG3C51 CG2O1  N       80.00 116.50               ! from NH1 C CT1, ALLOW ALI PEP POL ARO     
OG2D1  CG2O1  N       80.00 122.50               ! from O C N, ALLOW PRO PEP POL ARO     
SG2D1  CG2O1  N       80.00 122.50               ! from O C N, ALLOW PRO PEP POL ARO     
CG2O1  N      CP1     60.00 117.00               ! from CP1 N C, ALLOW PRO        
CG2O1  N      CP3     60.00 117.00               ! from CP3 N C, ALLOW PRO        
CG2O1  NH1    CT2     50.00 120.00               ! from CT2 NH1 C, ALLOW ALI PEP POL ARO
NH3    CT1    CG321   67.70 110.00               ! from NH3  CT1  CT2, ALLOW   ALI POL
CG321  CT1    CC      52.00 108.00               ! from CT2  CT1  CC,   ALLOW   ALI PEP POL ARO

DIHE
CT1  CT2  C    NH1      0.0500  6   180.00 ! DKAM, from CT2 CT2 CC NH2 , kevo
CT1  CT2  C    O        0.0500  6   180.00 ! DKAM, from CT2 CT2 CC O   , kevo
! Cys (CSN) - Zn
X    CT1  CS   X        0.2000  3     0.00 ! From X    CT1  CT2  X
!terminal CS
!CS   CT1  NH1  C        1.8000  1     0.00 ! ALLOW PEP
!H    NH1  CT1  CS       0.0000  1     0.00 ! ALLOW PEP
!O    C    CT1  CS       1.4000  1     0.00 ! ALLOW PEP
!NH1  C    CT1  CS       0.0000  1     0.00 ! ALLOW PEP
!N    C    CT1  CS       0.0000  1     0.00 ! ALLOW PEP
CS   SS   ZN   SS       0.0000  3     0.00 ! Dummy for Anionic Cys-Zn bond 
HA2  CS   SS   ZN       0.0000  3     0.00 ! Dummy for Anionic Cys-Zn bond 
CT1  CS   SS   ZN       0.0000  3     0.00 ! Dummy for Anionic Cys-Zn bond 
!System with two adjacent Zn2+ atoms ligated with CYS
ZN   SS   ZN   SS       0.0000  3     0.00 ! Dummy for Anionic Cys-Zn bond
! HSE (HSD) - Zn
SS   ZN   NR2  CPH1     0.0000  3     0.00     
SS   ZN   NR2  CPH2     0.0000  3     0.00   
CT2  SS   ZN   NR2      0.0000  3     0.00     
ZN   NR2  CPH2 NR1      0.0000  3     0.00     
ZN   NR2  CPH1 CPH1     0.0000  3     0.00     
ZN   NR2  CPH1 CT2      0.0000  3     0.00     
ZN   NR2  CPH2 HR1      0.0000  3     0.00     
CS   SS   ZN   NR2      0.0000  3     0.00   
! HSE(HSD) - Zn - HSE(HSD) (2 His ligands)
NR2  ZN   NR2  CPH1     0.0000  3     0.00
NR2  ZN   NR2  CPH2     0.0000  3     0.00
HR3  CPH1 NR2  ZN       0.0000  3     0.00
!! For AIB
! from prot_retinol for CT2; ASM
CT3  CT   CT2A  HA2      0.1900  3     0.00 ! ASM
CT2A CT   CT3   HA3      0.1600  3     0.00 ! ASM
CT3  CT   CT2A  CC       0.2000  3     0.00 ! ASM
CT3  CT   CT2   CT1      0.2000  3     0.00 ! LEM
!
C     CT   NH1  C       1.0900  1   180.00 ! RMSE = 1.10565
C     CT   NH1  C       0.3200  2   180.00 ! RMSE = 1.10565
C     CT   NH1  C       0.1000  3     0.00 ! RMSE = 1.10565
NH1   C    CT   NH1     0.0400  1     0.00 ! RMSE = 1.10565
NH1   C    CT   NH1     1.0700  2   180.00 ! RMSE = 1.10565
NH1   C    CT   NH1     0.2500  3   180.00 ! RMSE = 1.10565
CT3  CT   NH1  C        0.0000  1     0.00 ! decided to set these to zero in RMSE = 1.10565 fit
O    C    CT   CT3      0.0000  1     0.00 ! decided to set these to zero in RMSE = 1.10565 fit
NH1  C    CT   CT3      0.0000  1     0.00 ! decided to set these to zero in RMSE = 1.10565 fit
O    C    CT   NH1      0.0000  1     0.00 ! decided to set these to zero in RMSE = 1.10565 fit
H    NH1  CT   C        0.0000  1     0.00 ! ALLOW PEP
H    NH1  CT   CT3      0.0000  1     0.00 ! ALLOW PEP
H    NH1  C    CT       2.5000  2   180.00 ! ALLOW PEP
O    C    NH1  CT       2.5000  2   180.00 ! ALLOW PEP
NH1  CT   CT3  HA3      0.2000  3     0.00 ! ALLOW ALI
C    CT   CT3  HA3      0.2000  3     0.00 ! ALLOW ALI
!! For dipeptide
CT3  C    NH1  CT       1.6000  1     0.00 !  ALLOW PEP
CT3  C    NH1  CT       2.5000  2   180.00 !  ALLOW PEP
CT3  NH1  C    CT       1.6000  1     0.00 !  ALLOW PEP
CT3  NH1  C    CT       2.5000  2   180.00 !  ALLOW PEP
!! For polypeptide
CT1  C    NH1  CT       1.6000  1     0.00 !  ALLOW PEP
CT1  C    NH1  CT       2.5000  2   180.00 !  ALLOW PEP
CT   C    NH1  CT1      1.6000  1     0.00 !  ALLOW PEP
CT   C    NH1  CT1      2.5000  2   180.00 !  ALLOW PEP
CT   C    NH1  CT       1.6000  1     0.00 !  ALLOW PEP
CT   C    NH1  CT       2.5000  2   180.00 !  ALLOW PEP
!! For longer residues
CT2  CT   NH1  C        0.0000  1     0.00 ! Set to 0 because same as CT3 CT NH1 C 1.8 1 0 ; kevo
C    NH1  CT   CT2A     0.0000  1     0.00 ! Set to 0 because same as CT3 CT NH1 C 1.8 1 0 ; kevo
O    C    CT   CT2      0.0000  1     0.00 ! Set to 0 because same as O C CT CT3 1.4 1 0 ; kevo
CT2A CT   C    O        0.0000  1     0.00 ! Set to 0 because same as O C CT CT3 1.4 1 0 ; kevo
N    C    CT   CT2      0.0000  1     0.00 ! Same as NH1 C CT CT3 ; kevo
NH1  C    CT   CT2      0.0000  1     0.00 ! Same as NH1 C CT CT3 ; kevo
CT2A CT   C    NH1      0.0000  1     0.00 ! Same as NH1 C CT CT3 ; kevo
CT2A CT   C    N        0.0000  1     0.00 ! Same as NH1 C CT CT3 ; kevo
H    NH1  CT   CT2      0.0000  1     0.00 ! Same as H NH1 CT CT3 ; kevo
H    NH1  CT   CT2A     0.0000  1     0.00 ! Same as H NH1 CT CT3 ; kevo
NH1  CT   CT2  HA2      0.2000  3     0.00 ! Same as NH1 CT CT3 HA3 ; kevo
NH1  CT   CT2A HA2      0.2000  3     0.00 ! Same as NH1 CT CT3 HA3 ; kevo
HA2  CT2  CT   C        0.2000  3     0.00 ! Same as C CT CT3 HA3 ; kevo
HA2  CT2A CT   C        0.2000  3     0.00 ! Same as C CT CT3 HA3 ; kevo
SM   SM   CT2  CT       0.3100  3     0.00 ! Terminal CA ==> ALLOW  SUL ALI
CT   CT2  CT2  HA2      0.1900  3     0.00 ! Terminal CA ==> From X    CT2  CT2  X
CT   CT2A CT2  HA2      0.1900  3     0.00 ! Terminal CA ==> From X    CT2  CT2  X
CT   CT2A CT2  CD       0.1900  3     0.00 ! Terminal CA ==> From X    CT2  CT2  X
! Group-fitted for Lys/Arg/Gln/Met
C    CT   CT2  CT2      0.3500  1   180.00 ! Beyond CH3
C    CT   CT2  CT2      0.4200  2   180.00 ! Beyond CH3
C    CT   CT2  CT2      1.9100  3   180.00 ! Beyond CH3
CT2  CT2  CT   NH1      0.8800  1   180.00 ! Beyond CH3
CT2  CT2  CT   NH1      0.0000  2   180.00 ! Beyond CH3
CT2  CT2  CT   NH1      1.9000  3     0.00 ! Beyond CH3
CC   CT2  CT2  CT       1.8400  1   180.00 ! Terminal CA
CC   CT2  CT2  CT       0.8400  2   180.00 ! Terminal CA
CC   CT2  CT2  CT       0.3900  3   180.00 ! Terminal CA
CT   CT2  CT2  CT2      0.6300  1   180.00 ! Terminal CA
CT   CT2  CT2  CT2      0.0100  2     0.00 ! Terminal CA
CT   CT2  CT2  CT2      0.1500  3     0.00 ! Terminal CA
CT   CT2  CT2  S        0.1400  1   180.00 ! Terminal CA
CT   CT2  CT2  S        0.5400  2     0.00 ! Terminal CA
CT   CT2  CT2  S        0.6900  3     0.00 ! Terminal CA
! Fitted Asn
C    CT   CT2  CC       1.4100  1   180.00 ! Beyond CH3
C    CT   CT2  CC       1.2900  2   180.00 ! Beyond CH3
C    CT   CT2  CC       0.5900  3   180.00 ! Beyond CH3
CC   CT2  CT   NH1      0.2800  1   180.00 ! Beyond CH3
CC   CT2  CT   NH1      0.5000  2   180.00 ! Beyond CH3
CC   CT2  CT   NH1      0.3800  3     0.00 ! Beyond CH3
CT   CT2  CC   NH2      0.6200  1   180.00 ! Terminal CA
CT   CT2  CC   NH2      0.6600  2   180.00 ! Terminal CA
CT   CT2  CC   NH2      0.7200  3   180.00 ! Terminal CA
CT   CT2  CC   O        0.4200  1   180.00 ! Terminal CA
CT   CT2  CC   O        0.1500  2   180.00 ! Terminal CA
CT   CT2  CC   O        0.9500  3   180.00 ! Terminal CA
! Fitted Asp
C    CT   CT2A CC       1.6100  1   180.00 ! Beyond CH3
C    CT   CT2A CC       1.2900  2   180.00 ! Beyond CH3
C    CT   CT2A CC       0.5900  3   180.00 ! Beyond CH3
CC   CT2A CT   NH1      0.6800  1   180.00 ! Beyond CH3
CC   CT2A CT   NH1      0.1000  2   180.00 ! Beyond CH3
CC   CT2A CT   NH1      0.3800  3     0.00 ! Beyond CH3
CT   CT2A CC   OC       0.8400  1     0.00 ! Terminal CA
CT   CT2A CC   OC       0.9800  2   180.00 ! Terminal CA
CT   CT2A CC   OC       1.4600  3     0.00 ! Terminal CA
! Fitted Cys
CT   CT2  S    HS       0.2000  1     0.00 ! Terminal CA
CT   CT2  S    HS       0.6500  2     0.00 ! Terminal CA
CT   CT2  S    HS       0.2200  3     0.00 ! Terminal CA
C    CT   CT2  S        0.2400  1   180.00 ! Beyond CH3
C    CT   CT2  S        0.7500  2   180.00 ! Beyond CH3
C    CT   CT2  S        1.3500  3   180.00 ! Beyond CH3
NH1  CT   CT2  S        0.3400  1     0.00 ! Beyond CH3
NH1  CT   CT2  S        0.5000  2   180.00 ! Beyond CH3
NH1  CT   CT2  S        1.4300  3     0.00 ! Beyond CH3
! Fitted Glu
CC   CT2  CT2A CT       0.0000  1   180.00 ! Terminal CA
CC   CT2  CT2A CT       0.3800  2   180.00 ! Terminal CA
CC   CT2  CT2A CT       0.5900  3   180.00 ! Terminal CA
C    CT   CT2A CT2      0.1100  1     0.00 ! Beyond CH3
C    CT   CT2A CT2      0.9800  2   180.00 ! Beyond CH3
C    CT   CT2A CT2      1.6000  3   180.00 ! Beyond CH3
CC   CT   CT2A CT2      1.6000  3   180.00 ! Beyond CH3
CT2  CT2A CT   NH1      0.3000  1     0.00 ! Beyond CH3
CT2  CT2A CT   NH1      0.3500  2     0.00 ! Beyond CH3
CT2  CT2A CT   NH1      1.7600  3     0.00 ! Beyond CH3
! Group-fitted for Hsd/Hse
CPH1 CPH1 CT2  CT       1.7400  1     0.00 ! Terminal CA
CPH1 CPH1 CT2  CT       0.1500  2     0.00 ! Terminal CA
CPH1 CPH1 CT2  CT       0.7700  3   180.00 ! Terminal CA
CT   CT2  CPH1 NR1      1.4900  1     0.00 ! Terminal CA
CT   CT2  CPH1 NR1      0.0900  2   180.00 ! Terminal CA
CT   CT2  CPH1 NR1      0.7900  3   180.00 ! Terminal CA
CT   CT2  CPH1 NR2      1.0900  1     0.00 ! Terminal CA
CT   CT2  CPH1 NR2      0.0900  2     0.00 ! Terminal CA
CT   CT2  CPH1 NR2      0.6700  3   180.00 ! Terminal CA
C    CT   CT2  CPH1     0.1800  1   180.00 ! Beyond CH3
C    CT   CT2  CPH1     0.6400  2   180.00 ! Beyond CH3
C    CT   CT2  CPH1     0.8700  3   180.00 ! Beyond CH3
CPH1 CT2  CT   NH1      0.0000  1     0.00 ! Beyond CH3
CPH1 CT2  CT   NH1      0.0000  2   180.00 ! Beyond CH3
CPH1 CT2  CT   NH1      0.9000  3     0.00 ! Beyond CH3
! Fitted Hsp
CPH1 CPH1 CT2A CT       2.0400  1     0.00 ! Terminal CA
CPH1 CPH1 CT2A CT       0.4400  2     0.00 ! Terminal CA
CPH1 CPH1 CT2A CT       0.1300  3   180.00 ! Terminal CA
CT   CT2A CPH1 NR3      0.5300  1   180.00 ! Terminal CA
CT   CT2A CPH1 NR3      0.4200  2   180.00 ! Terminal CA
CT   CT2A CPH1 NR3      0.3000  3   180.00 ! Terminal CA
C    CT   CT2A CPH1     1.7500  1   180.00 ! Beyond CH3
C    CT   CT2A CPH1     0.1300  2     0.00 ! Beyond CH3
C    CT   CT2A CPH1     1.8600  3   180.00 ! Beyond CH3
CPH1 CT2A CT   NH1      1.0900  1   180.00 ! Beyond CH3
CPH1 CT2A CT   NH1      0.2200  2   180.00 ! Beyond CH3
CPH1 CT2A CT   NH1      2.3200  3     0.00 ! Beyond CH3
! Group-fitted for Phe/Tyr
CA   CA   CT2  CT       1.0700  1     0.00 ! Terminal CA
CA   CA   CT2  CT       0.2400  2   180.00 ! Terminal CA
CA   CA   CT2  CT       0.1700  3   180.00 ! Terminal CA
C    CT   CT2  CA       1.2800  1   180.00 ! Beyond CH3
C    CT   CT2  CA       0.9400  2   180.00 ! Beyond CH3
C    CT   CT2  CA       1.5700  3   180.00 ! Beyond CH3
CA   CT2  CT   NH1      0.5200  1   180.00 ! Beyond CH3
CA   CT2  CT   NH1      0.6200  2   180.00 ! Beyond CH3
CA   CT2  CT   NH1      1.5800  3     0.00 ! Beyond CH3
! Fitted Ser
CT   CT2  OH1  H        0.0200  1     0.00 ! Terminal CA
CT   CT2  OH1  H        0.5600  2     0.00 ! Terminal CA
CT   CT2  OH1  H        0.4900  3     0.00 ! Terminal CA
C    CT   CT2  OH1      0.6500  1   180.00 ! Beyond CH3
C    CT   CT2  OH1      0.2500  2   180.00 ! Beyond CH3
C    CT   CT2  OH1      1.1700  3   180.00 ! Beyond CH3
NH1  CT   CT2  OH1      0.1800  1   180.00 ! Beyond CH3
NH1  CT   CT2  OH1      0.1900  2   180.00 ! Beyond CH3
NH1  CT   CT2  OH1      1.4600  3     0.00 ! Beyond CH3
! Fitted Trp
CA   CY   CT2  CT       0.0300  1     0.00 ! Terminal CA
CA   CY   CT2  CT       0.5500  2     0.00 ! Terminal CA
CA   CY   CT2  CT       0.3900  3   180.00 ! Terminal CA
CPT  CY   CT2  CT       0.3600  1   180.00 ! Terminal CA
CPT  CY   CT2  CT       0.0500  2     0.00 ! Terminal CA
CPT  CY   CT2  CT       0.1900  3   180.00 ! Terminal CA
C    CT   CT2  CY       1.0900  1   180.00 ! Beyond CH3
C    CT   CT2  CY       0.5000  2   180.00 ! Beyond CH3
C    CT   CT2  CY       1.1700  3   180.00 ! Beyond CH3
CY   CT2  CT   NH1      0.2900  1   180.00 ! Beyond CH3
CY   CT2  CT   NH1      0.6600  2   180.00 ! Beyond CH3
CY   CT2  CT   NH1      1.1700  3     0.00 ! Beyond CH3
!! For longer residues with termini
H    NH2  CT   CT2      0.1100  3     0.00 ! From LSN HC-NH2-CT2-CT2; didn't change H NH1 CT CT3 so won't change this; kevo
CC   CT   CT2  CA       0.0400  3     0.00 ! ALLOW ARO; beyond CH3; kevo
NH3  CT   CT2A CT2      0.2000  3     0.00 ! From X    CT1  CT2  X !N terminus ; beyond CH3; kevo
HA2  CT2A CT   CC       0.2000  3     0.00 ! RB: added for C-ter Glu; same as C CT CT3 HA3; kevo
HA2  CT2A CT   CD       0.2000  3     0.00 ! Same as C CT CT3 HA3 ; kevo
NH3  CT   CT2A HA2      0.2000  3     0.00 ! Same as NH1 CT CT3 HA3 ; kevo
NH3  CT   CT2A CC       0.2000  3     0.00 ! Beyond CH3
CC   CT2A CT   CC       0.2000  3     0.00 ! Beyond CH3
CPH1 CT2A CT   CC       0.2000  3     0.00 ! Beyond CH3
CPH1 CT2A CT   NH3      0.2000  3     0.00 ! Beyond CH3
CPH1 CT2A CT   CD       0.2000  3     0.00 ! Beyond CH3
CT2  CT2A CT   CD       0.2000  3     0.00 ! Beyond CH3
!! For termini
CC   CT   NH1  C        0.2000  1   180.00 ! ALLOW PEP POL; would benefit from refitting; kevo
CD   CT   NH1  C        0.2000  1   180.00 ! ALLOW PEP POL; would benefit from refitting; kevo
H    NH1  CT   CC       0.0000  1     0.00 ! ALLOW PEP POL; same as H NH1 CT C; kevo
H    NH1  CT   CD       0.0000  1     0.00 ! ALLOW PEP POL; same as H NH1 CT C; kevo
H    NH2  CC   CT       1.4000  2   180.00 ! ALLOW PEP POL ARO PRO; terminal CA; just as transferable as H NH1 C CT ; kevo
NH3  CT   C    N        0.4000  1     0.00 ! ALLOW PEP PRO; would benefit from refitting; kevo
NH3  CT   C    NH1      0.6000  1     0.00 ! ALLOW PEP PRO; would benefit from refitting; kevo
O    C    CT   NH3      0.0000  1     0.00 ! ALLOW PEP PRO; would benefit from refitting; kevo
NH3  CT   CT3  HA3      0.2000  3     0.00
CC   CT   CT3  HA3      0.2000  3     0.00
CT3  CT   CC   OC       0.0500  6   180.00
NH1  CT   CC   OC       0.0500  6   180.00
CT3  CT   NH3  HC       0.1000  3     0.00
C    CT   NH3  HC       0.1000  3     0.00
! for the free AA, which we only generated as a sanity check and don't actually support.
NH3  CT   CC   OC       0.0500  6   180.00
CC   CT   NH3  HC       0.1000  3     0.00
!! For attachment to Pro, Gly
CT   C    N    CP1      2.7500  2   180.00 ! ALLOW PRO; terminal CA; just as transferable as CT3 C NH1 CT ; kevo
CT   C    N    CP1      0.3000  4     0.00 ! ALLOW PRO; terminal CA; just as transferable as CT3 C NH1 CT ; kevo
CT   C    N    CP3      2.7500  2   180.00 ! ALLOW PRO; terminal CA; just as transferable as CT3 C NH1 CT ; kevo
CT   C    N    CP3      0.3000  4     0.00 ! ALLOW PRO; terminal CA; just as transferable as CT3 C NH1 CT ; kevo
CT   NH1  C    CP1      1.6000  1     0.00 ! ALLOW PEP PRO; terminal CA; kevo
CT   NH1  C    CP1      2.5000  2   180.00 ! ALLOW PEP PRO; terminal CA; kevo
CT2  C    NH1  CT       1.6000  1     0.00 !  ALLOW PEP; terminal CA; same as CT3 C NH1 CT ; kevo
CT2  C    NH1  CT       2.5000  2   180.00 !  ALLOW PEP; terminal CA; same as CT3 C NH1 CT ; kevo
CT2  NH1  C    CT       1.6000  1     0.00 !  ALLOW PEP; terminal CA; same as CT3 NH1 C CT ; kevo
CT2  NH1  C    CT       2.5000  2   180.00 !  ALLOW PEP; terminal CA; same as CT3 NH1 C CT ; kevo
N    C    CT   CT3      0.0000  1     0.00 ! ALLOW PEP PRO; same as NH1 C CT CT3; kevo
N    C    CT   NH1      0.1600  1   180.00 ! Optimized by kevo with -0.2 offset
N    C    CT   NH1      1.0700  2   180.00 ! Optimized by kevo
N    C    CT   NH1      0.2500  3   180.00 ! Optimized by kevo
!! Leu side chain
CT   CT2  CT1  HA1      0.2000  3     0.00 ! From X    CT1  CT2  X
CT   CT2  CT1  CT3      0.0500  1     0.00 ! Beyond CH3
CT   CT2  CT1  CT3      0.1000  2   180.00 ! Beyond CH3
CT   CT2  CT1  CT3      0.0100  3   180.00 ! Beyond CH3
C    CT   CT2  CT1      0.3200  1   180.00 ! Terminal CA
C    CT   CT2  CT1      0.6100  2   180.00 ! Terminal CA
C    CT   CT2  CT1      0.7200  3   180.00 ! Terminal CA
CT1  CT2  CT   NH1      0.4800  1   180.00 ! Terminal CA
CT1  CT2  CT   NH1      0.4200  2   180.00 ! Terminal CA
CT1  CT2  CT   NH1      0.6500  3     0.00 ! Terminal CA
!!! for side chain of patch K7CS , (S)-alpha-(2'-heptenyl)alanine based hydrocarbon staple
CT2  CC1A CC1A CT2     10.0000  2   180.00 ! from CT3  CC1A CC1A CT3 (double bond)
CT2  CC1A CC1A HE1      5.2000  2   180.00 ! from CT3  CC1A CC1A HE1 (double bond)
HE1  CC1A CT2  CT2      0.1200  3     0.00 ! from lipid HEL1 CEL1 CTL2 CTL2 (same in CGenFF)

!! for NMGLY
CT3  C    N    CT3      2.6000  2   180.00 ! DMA, dimethylacetamide, xxwy
CT2  C    N    CT2      2.6000  2   180.00 ! MGY; from CT3 C N CT3, DMA; kevo
CT2  C    N    CT3      2.6000  2   180.00 ! NMGLYD; from CT3 C N CT3, DMA; kevo
CT3  C    N    CT2      2.6000  2   180.00 ! NMGLYD; from CT3 C N CT3, DMA; kevo
O    C    N    CT3      2.6000  2   180.00 ! DMA, dimethylacetamide, xxwy
O    C    N    CT2      2.6000  2   180.00 ! NMGLYD; from CT3 C N CT3, DMA; kevo
HA3  CT3  N    CT3      0.4200  3     0.00 ! DMA, dimethylacetamide, xxwy
HA3  CT3  N    CT2      0.4200  3     0.00 ! NMGLYD; from CT3 C N CT3, DMA; kevo
HA3  CT3  N    C        0.0000  3     0.00 ! DMA, dimethylacetamide; sp2-methyl, no torsion potential; xxwy & jhs
HB2  CT2  N    C        0.0000  3     0.00 ! NMGLYD; from HA3 CT3 N C, DMA and HB2 CT2 NH1 C; kevo
HB2  CT2  N    CT3      0.4200  3     0.00 ! NMGLYD; from HA3 CT3 N   CT3, DMA; kevo
C    CT2  N    C        1.2000  1   180.00 ! NMGLYD, N-methylglycine dipeptide, kevo
C    CT2  N    C        0.4600  2   180.00 ! NMGLYD, N-methylglycine dipeptide, kevo
C    CT2  N    C        0.0500  3   180.00 ! NMGLYD, N-methylglycine dipeptide, kevo
C    CT2  N    CT3      1.5000  1     0.00 ! NMGLYD, N-methylglycine dipeptide, kevo
N    C    CT2  N        0.1100  1   180.00 ! NMGLYD, N-methylglycine dipeptide, kevo
N    C    CT2  N        0.9500  2   180.00 ! NMGLYD, N-methylglycine dipeptide, kevo
N    C    CT2  N        0.2900  3   180.00 ! NMGLYD, N-methylglycine dipeptide, kevo
O    C    CT2  N        0.2100  1     0.00 ! NMGLYD, N-methylglycine dipeptide, kevo
O    C    CT2  N        1.0800  2   180.00 ! NMGLYD, N-methylglycine dipeptide, kevo
O    C    CT2  N        0.3000  3     0.00 ! NMGLYD, N-methylglycine dipeptide, kevo
!! triazole staple
CG2R51 CG2R51 NG2R51 CT2        0.0000  1     0.00 ! protrz, from CG2R51 CG2R51 NG2R51 CG3C51, penalty= 31.4
HGR52  CG2R51 NG2R51 CT2        0.0000  2   180.00 ! protrz, from HGR52 CG2R53 NG2R51 CG331, penalty= 28.9
CT2    CT2    CT2    NG2R51     0.2000  3     0.00 ! protrz, from CG321 CG321 CG321 NG2S1, penalty= 11.9
NG2R51 CT2    CT2    HA2        0.1950  3     0.00 ! protrz, from NG2S1 CG321 CG321 HGA2, penalty= 11
NG2R50 NG2R50 NG2R51 CT2        2.5000  2   180.00 ! protrz, from NG2R50 NG2R50 NG2R51 HGP1, kevo
CT2    CT2    NG2R51 CG2R51     0.3850  1     0.00 ! ETRZ, 1-Ethyl-1,2,3-trizaole, kevo
CT2    CT2    NG2R51 CG2R51     0.4200  2     0.00 ! ETRZ, 1-Ethyl-1,2,3-trizaole, kevo
CT2    CT2    NG2R51 CG2R51     0.0800  3     0.00 ! ETRZ, 1-Ethyl-1,2,3-trizaole, kevo
CT2    CT2    NG2R51 CG2R51     0.0550  4     0.00 ! ETRZ, 1-Ethyl-1,2,3-trizaole, kevo
CT2    CT2    NG2R51 NG2R50     0.3850  1   180.00 ! ETRZ, 1-Ethyl-1,2,3-trizaole, kevo
CT2    CT2    NG2R51 NG2R50     0.4200  2     0.00 ! ETRZ, 1-Ethyl-1,2,3-trizaole, kevo
CT2    CT2    NG2R51 NG2R50     0.0800  3   180.00 ! ETRZ, 1-Ethyl-1,2,3-trizaole, kevo
CT2    CT2    NG2R51 NG2R50     0.0550  4     0.00 ! ETRZ, 1-Ethyl-1,2,3-trizaole, kevo
HA2    CT2    NG2R51 CG2R51     0.0000  3     0.00 ! protrz, from HGA3 CG331 NG2R51 CG2R53, penalty= 9
HA2    CT2    NG2R51 NG2R50     0.0000  3     0.00 ! protrz, from HGA3 CG331 NG2R51 CG2R53, kevo
CT2    CG2R51 NG2R50 NG2R50     3.0000  2   180.00 ! from CT2  CPH1 NR2 _CPH2_, kevo
HA2    CT2    CG2R51 CG2R51     0.0000  3     0.00 ! from HA2  CT2  CPH1 CPH1, kevo
HGR52  CG2R51 CG2R51 CT2        2.0000  2   180.00 ! from HR3  CPH1 CPH1 CT2 , kevo
NG2R51 CG2R51 CG2R51 CT2        3.0000  2   180.00 ! from NR1  CPH1 CPH1 CT2 , kevo
NG2R50 CG2R51 CT2    HA2        0.1900  3     0.00 ! from NR2  CPH1 CT2  HA2 , kevo
CG2R51 CG2R51 CT2    CT1        1.7400  1     0.00 ! from CPH1 CPH1 CT2  CT1 , kevo
CG2R51 CG2R51 CT2    CT1        0.1500  2     0.00 ! from CPH1 CPH1 CT2  CT1 , kevo
CG2R51 CG2R51 CT2    CT1        0.7700  3   180.00 ! from CPH1 CPH1 CT2  CT1 , kevo
CT1    CT2    CG2R51 NG2R50     1.0900  1     0.00 ! from CT1  CT2  CPH1 NR2 , kevo
CT1    CT2    CG2R51 NG2R50     0.0900  2     0.00 ! from CT1  CT2  CPH1 NR2 , kevo
CT1    CT2    CG2R51 NG2R50     0.6700  3   180.00 ! from CT1  CT2  CPH1 NR2 , kevo
! Use specific parameters from CHARMM36 side chain parametrization project
HB1    CT1    CT2    CG2R51     0.2000  3     0.00 ! from HB1  CT1  CT2  CPH1, kevo
C      CT1    CT2    CG2R51     0.1800  1   180.00 ! from C    CT1  CT2  CPH1, kevo
C      CT1    CT2    CG2R51     0.6400  2   180.00 ! from C    CT1  CT2  CPH1, kevo
C      CT1    CT2    CG2R51     0.8700  3   180.00 ! from C    CT1  CT2  CPH1, kevo
CG2R51 CT2    CT1    NH1        0.0000  1     0.00 ! from CPH1 CT2  CT1  NH1 , kevo
CG2R51 CT2    CT1    NH1        0.0000  2   180.00 ! from CPH1 CT2  CT1  NH1 , kevo
CG2R51 CT2    CT1    NH1        0.9000  3     0.00 ! from CPH1 CT2  CT1  NH1 , kevo
!! hydroxyproline
HA1    CP2    OH1    H          0.1400  3     0.00 ! 0.14 3 0 
N      CP3    CP2    OH1        2.0100  1   180.00
N      CP3    CP2    OH1        2.5600  2     0.00
N      CP3    CP2    OH1        2.3900  3     0.00
CP3    CP2    OH1    H          0.5700  1     0.00
CP3    CP2    OH1    H          0.1500  2   180.00
CP3    CP2    OH1    H          0.1100  3   180.00
CP2    CP2    OH1    H          1.0200  1     0.00
CP2    CP2    OH1    H          0.4300  2   180.00
CP2    CP2    OH1    H          0.8500  3     0.00
CP1    CP2    CP2    OH1        0.9800  1     0.00
CP1    CP2    CP2    OH1        0.9700  2   180.00
CP1    CP2    CP2    OH1        0.0600  3   180.00
CP3    N      CP1    CD         0.0800  3     0.00 ! from CP3  NP   CP1  CD, alex
!! methylhistidine
!neutral
NR2    CPH2   NR1    CT3        3.0000  2   180.00 ! CT2  CPH1 NR1  CPH2
CPH1   CPH1   NR1    CT3       11.0000  2   180.00 ! N7B NN2  CN5  CN5 
CPH1   NR1    CT3    HA3        0.0000  3     0.00 ! HN7  CN7B NN2  CN5
CPH2   NR1    CT3    HA3        0.1959  3     0.00 ! HN7  CN7B NN2  CN4
CT3    NR1    CPH1   HR3        3.0000  2   180.00 ! HR1  CPH2 NR1  CPH1
CT3    NR1    CPH2   HR3        3.0000  2   180.00 ! HR1  CPH2 NR1  CPH1
CT3    NR1    CPH2   HR1        3.0000  2   180.00 ! HR1  CPH2 NR1  CPH1
!protonated
NR3    CPH2   NR3    CT3        3.0000  2   180.00 ! CT2  CPH1 NR1  CPH2
CPH1   NR3    CT3    HA3        0.0000  3     0.00 ! HN7  CN7B NN2  CN5
CPH2   NR3    CT3    HA3        0.1959  3     0.00 ! HN7  CN7B NN2  CN4
CPH1   CPH1   NR3    CT3       11.0000  2   180.00 ! N7B NN2  CN5  CN5 
CT3    NR3    CPH2   HR2        3.0000  2   180.00 ! HR1  CPH2 NR1  CPH1
CT3    NR3    CPH1   HR1        3.0000  2   180.00 ! HR1  CPH2 NR1  CPH1
!stapling patches
CT2      CT2      CE1      HE1     0.1200  3     0.00 !
CT2      CT2      CE1      CE2     0.5000  1   180.00 ! from CE2  CE1  CT2  CT3
CT2      CT2      CE1      CE2     1.3000  3   180.00 ! from CE2  CE1  CT2  CT3
CT2      CT2      CE1      CE1     0.5000  1   180.00 ! from CE2  CE1  CT2  CT3
CT2      CT2      CE1      CE1     1.3000  3   180.00 ! from CE2  CE1  CT2  CT3
CE1      CE1      CT2      HA2     0.1200  3     0.00 !
CT1      CT2      CE1      HE1     0.1200  3     0.00 !
CT1      CT2      CE1      CE1     0.5000  1   180.00 !
CT1      CT2      S        CG2R64  0.1500  3   180.00 ! from  HGA3   CG331  SG311 CG2R63 ! 2SMPYR
NG2R62   CG2R64   S        CT2     2.1200  2   180.00 ! from  NG2R62 CG2R64 SG311 CG311 ! 2SMPYR
NG2R62   CG2R64   S        CT2     0.1900  4   180.00 ! from  NG2R62 CG2R64 SG311 CG311 ! 2SMPYR
S        CG2R64   NG2R62   CG2R64  2.0000  2   180.00 ! from  SG311  CG2R64 NG2R62 CG2R62 ! 4O2SM
HA2      CT2      S        CG2R64  0.1500  3   180.00 ! from  HGA3   CG331  SG311 CG2R63 ! 2SMPYR
NG2R62   CG2R64   NH3      CT2     1.4000  1   180.00 ! NG2R62 CG2R64 NG311  CG331  ! 4MC, yxu
NG2R62   CG2R64   NH3      CT2     1.3000  2   180.00 ! NG2R62 CG2R64 NG311  CG331  ! 4MC, yxu
NH3      CG2R64   NG2R62   CG2R64  3.1000  2   180.00 ! NG311  CG2R65 NG2R62 CG2R65 ! 4MC, yxu
NG2R62   CG2R64   NH3      HC      2.4000  2   180.00 ! NG2R62 CG2R65 NG311  HGPAM1 ! 4MC, yxu
CG2R61   CG2R61   CG321    S       0.1190  2     0.00 ! CG2R61 CG2R61 CG321  NG2S1 !NZAD, N-benzylacetamide, isg
CG2R61   CG2R61   CG321    S       0.1320  4   180.00 ! CG2R61 CG2R61 CG321  NG2S1 !NZAD, N-benzylacetamide, isg
CG2R61   CG2R61   CG321    S       0.0130  6   180.00 ! CG2R61 CG2R61 CG321  NG2S1 !NZAD, N-benzylacetamide, isg
CG2R61   CG321    S        CT2     0.0150  1     0.00 ! CG2R61 CG321  NG2S1  CG2O1 !NZAD, N-benzylacetamide, isg
CG2R61   CG321    S        CT2     0.2980  2     0.00 ! CG2R61 CG321  NG2S1  CG2O1 !NZAD, N-benzylacetamide, isg
CG2R61   CG321    S        CT2     0.0760  3   180.00 ! CG2R61 CG321  NG2S1  CG2O1 !NZAD, N-benzylacetamide, isg
CG2R61   CG321    S        CT2     0.6190  4     0.00 ! CG2R61 CG321  NG2S1  CG2O1 !NZAD, N-benzylacetamide, isg
CG2R61   CG321    S        CT2     0.1480  6     0.00 ! CG2R61 CG321  NG2S1  CG2O1 !NZAD, N-benzylacetamide, isg
CT1      CT3      CG2R51   NG2R50  0.5300  1   180.00 ! HIS
CT1      CT3      CG2R51   NG2R50  0.4200  2   180.00 ! HIS
CT1      CT3      CG2R51   NG2R50  0.3000  3   180.00 ! HIS
CG2R51   CG2R51   CT3      CT1     2.0400  1     0.00 ! HIS
CG2R51   CG2R51   CT3      CT1     0.4400  2     0.00 ! HIS
CG2R51   CG2R51   CT3      CT1     0.1300  3   180.00 ! HIS
CT3      CG2R51   NG2R50   NG2R50  5.5000  2   180.00 ! OXAD
NG2R50   CG2R51   CG2R51   CT3     3.0000  2   180.00 ! OXAD
CT3      CG2R51   CG2R51   HGR52   2.0000  2   180.00 ! HIS
HA3      CT3      CG2R51   NG2R50  0.1900  3     0.00 ! HIS
HA3      CT3      CG2R51   CG2R51  0.0000  3     0.00 ! HIS
NG2R50   NG2R50   NG2R50   CT2    14.0000  2   180.00 ! HIS
NG2R50   NG2R50   CT2      CT2     2.0400  1     0.00 ! HIS
NG2R50   NG2R50   CT2      CT2     0.4400  2     0.00 ! HIS
NG2R50   NG2R50   CT2      CT2     0.1300  3   180.00 ! HIS
NG2R50   NG2R50   CT2      HA2     0.0000  3     0.00 ! HIS
CG2R51   NG2R50   CT2      CT2     0.5300  1   180.00 ! HIS
CG2R51   NG2R50   CT2      CT2     0.4200  2   180.00 ! HIS
CG2R51   NG2R50   CT2      CT2     0.3000  3   180.00 ! HIS
CG2R51   NG2R50   CT2      HA2     0.0000  3     0.00 ! HIS
CG2R51   CG2R51   NG2R50   CT2    14.0000  2   180.00 ! HIS
HGR52    CG2R51   NG2R50   CT2     1.0000  2   180.00 ! OXAD
!
!non-standard amino acids, 2021
!mix of CGenFF and C36 atom types
!
CT3    C      NG2D1  CG2DC1  1.1586 1  180.00 ! from CG2DC1 NG2D1 CG2O1 CG331, sm035         
CT3    C      NG2D1  CG2DC1  1.5039 2    0.00 ! from CG2DC1 NG2D1 CG2O1 CG331, sm035         
CT3    C      NG2S0  CG311   2.6000 2  180.00 ! from CG321 CG2O1 NG2S0 CG331, sm114         
CT3    C      NG2S0  CG321   2.6000 2  180.00 ! from CG321 CG2O1 NG2S0 CG331, sm095         
CT3    C      NG2S0  CG331   2.6000 2  180.00 ! from CG331 CG2O1 NG2S0 CG331, sm095         
CT3    C      NG2S0  CG3C50  2.7500 2  180.00 ! start.pd , from CG331 CG2O1 NG2S0 CG3C51, penalty= 0.8, sm140     
CT3    C      NG2S0  CG3C50  0.3000 4    0.00 ! start.pd , from CG331 CG2O1 NG2S0 CG3C51, penalty= 0.8, sm140     
CT3    C      NG2S0  CG3C51  2.7500 2  180.00 ! from CG331 CG2O1 NG2S0 CG3C51, sm014         
CT3    C      NG2S0  CG3C51  0.3000 4    0.00 ! from CG331 CG2O1 NG2S0 CG3C51, sm014         
CT3    C      NG2S0  CG3C52  2.7500 2  180.00 ! from CG331 CG2O1 NG2S0 CG3C52, sm014         
CT3    C      NG2S0  CG3C52  0.3000 4    0.00 ! from CG331 CG2O1 NG2S0 CG3C52, sm014         
CT3    C      NG2S1  CG2D1O  1.5741 1    0.00 ! from CG2D1O NG2S1 CG2O1 CG331, sm070         
CT3    C      NG2S1  CG2D1O  0.0520 2  180.00 ! from CG2D1O NG2S1 CG2O1 CG331, sm070         
CT3    C      NG2S1  CG311   1.6000 1    0.00 ! from CG331 CG2O1 NG2S1 CG311          
CT3    C      NG2S1  CG311   2.5000 2  180.00 ! from CG331 CG2O1 NG2S1 CG311          
CT3    C      NG2S1  CG3C51  1.6000 1    0.00 ! from CG331 CG2O1 NG2S1 CG3C51, penalty= 10, sm155       
CT3    C      NG2S1  CG3C51  2.5000 2  180.00 ! from CG331 CG2O1 NG2S1 CG3C51, penalty= 10, sm155       
CT3    C      NG2S1  HGP1    2.5000 2  180.00 ! from CG331 CG201 NG2S1 HGP1, sm070         
SG2P1  CG321  CT1    C      -1.1342 1    0.00 ! sm228              
SG2P1  CG321  CT1    C       0.0565 2    0.00 ! sm228              
SG2P1  CG321  CT1    C       0.6085 3    0.00 ! sm228              
SG2P1  CG321  CT1    HB1     0.1822 3    0.00 ! sm228              
SG2P1  CG321  CT1    NH1     2.0664 1    0.00 ! sm228              
SG2P1  CG321  CT1    NH1    -0.1498 2    0.00 ! sm228              
SG2P1  CG321  CT1    NH1    -0.0012 3    0.00 ! sm228              
CG2D1O CG2O1  NH1    CT3     1.6000 1    0.00 ! from CG2DC1 CG2O1 NG2S1 CG331, penalty= 3.5, sm070       
CG2D1O CG2O1  NH1    CT3     2.5000 2  180.00 ! from CG2DC1 CG2O1 NG2S1 CG331, penalty= 3.5, sm070       
CG311  CG2O1  NH1    CT3     1.6000 1    0.00 ! from CG311 CG2O1 NG2S1 CG331, sm035         
CG311  CG2O1  NH1    CT3     2.5000 2  180.00 ! from CG311 CG2O1 NG2S1 CG331, sm035         
CG321  CG2O1  NH1    CT3     1.6000 1    0.00 ! from CG321 CG2O1 NG2S1 CG331          
CG321  CG2O1  NH1    CT3     2.5000 2  180.00 ! from CG321 CG2O1 NG2S1 CG331          
CG3C50 CG2O1  NH1    CT3     1.6000 1    0.00 ! start.pd , from CG3C51 CG2O1 NG2S1 CG331, penalty= 0.8, sm140     
CG3C50 CG2O1  NH1    CT3     2.5000 2  180.00 ! start.pd , from CG3C51 CG2O1 NG2S1 CG331, penalty= 0.8, sm140     
CG3C51 CG2O1  NH1    CT3     1.6000 1    0.00 ! from CG3C51 CG2O1 NG2S1 CG331, sm014         
CG3C51 CG2O1  NH1    CT3     2.5000 2  180.00 ! from CG3C51 CG2O1 NG2S1 CG331, sm014         
OG2D1  CG2O1  NH1    CT3     2.5000 2  180.00 ! from OG2D1 CG2O1 NG2S1 CG331, sm014         
HA3    CT3    C      NG2D1   0.0000 3    0.00 ! from NG2D1 CG2O1 CG331 HGA3, sm035         
HA3    CT3    C      NG2S0   0.0000 3    0.00 ! from NG2S0 CG2O1 CG331 HGA3, sm014         
HA3    CT3    C      NG2S1   0.0000 3    0.00 ! from HGA3 CG331 CG201 NG2S1, sm070         
CG2O1  NH1    CT3    HA3     0.0000 3    0.00 ! from HGA3 CG331 NG2S1 CG2O1, sm014         
!
CG302  CG2R61 CG2R61 CT1     1.9764 2  180.00 ! from CG302 CG2R61 CG2R61 CG331, TFG2
CLGR1  CG2R61 CG2R61 CT1     3.5700 2  180.00 ! from CLGR1 CG2R61 CG2R61 CG331, CPG2
NG2O1  CG2R61 CG2R61 CT1     3.0482 2  180.00 ! from NG2O1 CG2R61 CG2R61 CG331, PRV
NG1T1  NG1T1  CG321  CT1     0.6075 1    0.00 ! from NG1T1 NG1T1 CG321 CG331, AZDA
NG1T1  NG1T1  CG321  CT1     0.4074 3    0.00 ! from NG1T1 NG1T1 CG321 CG331, AZDA
NG2R53 CG321  CG2O1  NH1     0.6000 1    0.00 ! from NG2S1 CG2O1 CG321 NG2S1, PENALTY= 1 SUI
NG2S1  C      CT1    NH3     0.6000 1    0.00 ! PROT ala dipeptide, new C VDW Rmin, adm jr., 3/3/93 SWG SUI HT7 CRF B2H
CT1    C      NG2S0  CG3C51  2.7500 2  180.00 ! PROT AcProNH2, ProNH2, AcProNHCH3 RLD 4/23/93 MP8 4FB HZP HYP 8LJ FP9 PRS
CT1    C      NG2S0  CG3C51  0.3000 4    0.00 ! PROT AcProNH2, ProNH2, AcProNHCH3 RLD 4/23/93 MP8 4FB HZP HYP 8LJ FP9 PRS
CT1    C      NG2S0  CG3C52  2.7500 2  180.00 ! PROT AcProNH2, ProNH2, AcProNHCH3 RLD 4/23/93 PXU MP8 4FB HZP HYP 8LJ FP9 PRS
CT1    C      NG2S0  CG3C52  0.3000 4    0.00 ! PROT AcProNH2, ProNH2, AcProNHCH3 RLD 4/23/93 PXU MP8 4FB HZP HYP 8LJ FP9 PRS
HB1    CT1    C      NG2S0   0.0000 1    0.00 ! PROT AcProNH2, ProNH2, AcProNHCH3 RLD 4/23/93 I4G PXU MP8 4FB HZP HYP 8LJ FP9 PRS
CT3    CT1    C      NG2S0   0.0000 1    0.00 ! PROT AcProNH2, ProNH2, AcProNHCH3 RLD 4/23/93 I4G PXU MP8 4FB HZP HYP 8LJ FP9 PRS
C      NG2S0  CG3C51 HGA1    0.8000 3    0.00 ! PROT AcProNH2, ProNH2, AcProNHCH3 RLD 4/23/93 MP8 4FB HZP HYP 8LJ FP9 PRS
C      NG2S0  CG3C51 CG3C52  0.8000 3    0.00 ! PROT AcProNH2, ProNH2, AcProNHCH3 RLD 4/23/93 MP8 4FB HZP HYP FP9 PRS
C      NG2S0  CG3C51 CG2O1   0.8000 3    0.00 ! PROT AcProNH2, ProNH2, AcProNHCH3 RLD 4/23/93 MP8 4FB HZP HYP 8LJ FP9 PRS
C      NG2S0  CG3C52 CG3C51  0.0000 3  180.00 ! from CG3C52 CG3C52 NG2S0 CG2O1, PENALTY= 0.4 MP8 4FB HZP HYP FP9
C      NG2S0  CG3C52 HGA2    0.0000 3  180.00 ! PROT AcProNH2, ProNH2, AcProNHCH3 RLD 4/23/93 PXU MP8 4FB HZP HYP 8LJ FP9 PRS
O      C      NG2S0  CG3C51  2.7500 2  180.00 ! PROT AcProNH2, ProNH2, AcProNHCH3 RLD 4/23/93 MP8 4FB HZP HYP 8LJ FP9 PRS
O      C      NG2S0  CG3C51  0.3000 4    0.00 ! PROT AcProNH2, ProNH2, AcProNHCH3 RLD 4/23/93 MP8 4FB HZP HYP 8LJ FP9 PRS
O      C      NG2S0  CG3C52  2.7500 2  180.00 ! PROT AcProNH2, ProNH2, AcProNHCH3 RLD 4/23/93 PXU MP8 4FB HZP HYP 8LJ FP9 PRS
O      C      NG2S0  CG3C52  0.3000 4    0.00 ! PROT AcProNH2, ProNH2, AcProNHCH3 RLD 4/23/93 PXU MP8 4FB HZP HYP 8LJ FP9 PRS
CT1    C      NG2S1  HGP1    2.5000 2  180.00 ! PROT Gives appropriate NMA cis/trans barrier. (LK) SWG SUI HT7 CRF B2H CRO MDO PIA
CT1    C      NG2S1  CG311   1.6000 1    0.00 ! PROT NMA cis/trans energy difference. (LK) SWG HT7 CRF B2H CRO MDO PIA HMR FGL
CT1    C      NG2S1  CG311   2.5000 2  180.00 ! PROT Gives appropriate NMA cis/trans barrier. (LK) SWG HT7 CRF B2H CRO MDO PIA HMR
HB1    CT1    C      NG2S1   0.0000 1    0.00 ! PROT Alanine Dipeptide ab initio calc's (LK) SWG SUI HT7 CRF B2H CRO MDO PIA
CT3    CT1    C      NG2S1   0.0000 1    0.00 ! PROT ala dipeptide, new C VDW Rmin, 4/10/93 (LK) SWG SUI HT7 CRF B2H CRO
C      NG2S1  CG311  HGA1    0.0000 1    0.00 ! PROT Alanine Dipeptide ab initio calc's (LK) SWG HT7 CRF B2H CRO MDO PIA HMR
C      NG2S1  CG311  CG331   1.8000 1    0.00 ! PROT ala dipeptide, new C VDW Rmin, adm jr., 3/3/93c MDO PIA B3A
C      NG2S1  CG311  CG321   1.8000 1    0.00 ! PROT ala dipeptide, new C VDW Rmin, adm jr., 3/3/93c SWG HT7 HMR GYS CH6
O      C      NG2S1  HGP1    2.5000 2  180.00 ! PROT Gives appropriate NMA cis/trans barrier. (LK) SWG SUI HT7 CRF B2H CRO MDO PIA
O      C      NG2S1  CG311   2.5000 2  180.00 ! PROT Gives appropriate NMA cis/trans barrier. (LK) SWG HT7 CRF B2H CRO MDO PIA HMR
C      NG2S1  CG311  CG2O3   0.2000 1  180.00 ! PROT ala dipeptide, new C VDW Rmin, adm jr., 3/3/93c FGL
C      NG2S1  CG311  CG2O1   0.2000 1  180.00 ! PROT ala dipeptide, new C VDW Rmin, adm jr., 3/3/93c FGL
CT1    C      NG2S1  CG331   1.6000 1    0.00 ! PROT NMA cis/trans energy difference. (LK)
CT1    C      NG2S1  CG331   2.5000 2  180.00 ! PROT Gives appropriate NMA cis/trans barrier. (LK)
C      NG2S1  CG331  HGA3    0.0000 3    0.00 ! PROT, sp2-methyl, no torsion potential
O      C      NG2S1  CG331   2.5000 2  180.00 ! PROT Gives appropriate NMA cis/trans barrier. (LK)
C      NG2S0  CG321  HGA2    0.0000 3    0.00 ! from HGA3 CG331 NG2S0 CG2O1, PENALTY= 6 I4G
C      NG2S0  CG321  CG2O1   0.2000 1  180.00 ! from CG2O1 CG321 NG2S1 CG2O1, PENALTY= 10 I4G
C      NG2S0  CG321  CG311   1.8000 1    0.00 ! from CG311 CG321 NG2S1 CG2O1, PENALTY= 10 I4G
O      C      NG2S0  CG321   2.6000 2  180.00 ! from OG2D1 CG2O1 NG2S0 CG331, PENALTY= 0.9 I4G
C      NG2S0  CG311  HGA1    0.0000 1    0.00 ! from HGA1 CG311 NG2S1 CG2O1, PENALTY= 10 MAA
C      NG2S0  CG311  CG331   1.8000 1    0.00 ! from CG331 CG311 NG2S1 CG2O1, PENALTY= 10 MAA
C      NG2S0  CG311  CG2O1   0.2000 1  180.00 ! from CG2O1 CG311 NG2S1 CG2O1, PENALTY= 10 MAA
C      NG2S0  CG331  HGA3    0.0000 3    0.00 ! DMA, dimethylacetamide; from PROT, sp2-methyl, no torsion potential; xxwy & jhs MAA
O      C      NG2S0  CG311   2.6000 2  180.00 ! from OG2D1 CG2O1 NG2S0 CG331, PENALTY= 1.5 MAA
O      C      NG2S0  CG331   2.6000 2  180.00 ! DMF, Dimethylformamide, xxwy MAA
C      NG2S0  CG3C50 CG3C52  0.8000 3    0.00 ! from CG3C52 CG3C51 NG2S0 CG2O1, PENALTY= 6 PXU
C      NG2S0  CG3C50 CG2O1   0.8000 3    0.00 ! from CG2O1 CG3C51 NG2S0 CG2O1, PENALTY= 6 PXU
C      NG2S0  CG3C52 CG3C52  0.0000 3  180.00 ! PROT AcProNH2, ProNH2, AcProNHCH3 RLD 4/23/93 PXU
O      C      NG2S0  CG3C50  2.7500 2  180.00 ! from OG2D1 CG2O1 NG2S0 CG3C51, PENALTY= 0.8 PXU
O      C      NG2S0  CG3C50  0.3000 4    0.00 ! from OG2D1 CG2O1 NG2S0 CG3C51, PENALTY= 0.8 PXU
O      C      NG2S1  CG3C51  2.5000 2  180.00 ! from OG2D1 CG2O1 NG2S1 CG321, PENALTY= 10 SUI
C      NG2S1  CG311  CG311   1.8000 1    0.00 ! PROT ala dipeptide, new C VDW Rmin, adm jr., 3/3/93c CRF B2H CRO
CG321  CG2O1  NH1    CT1     1.6000 1    0.00 ! PROT NMA cis/trans energy difference. (LK) CRQ SWG I4G SUI HT7 CRF B2H CRO MDO
CG321  CG2O1  NH1    CT1     2.5000 2  180.00 ! PROT Gives appropriate NMA cis/trans barrier. (LK) CRQ SWG I4G SUI HT7 CRF B2H CRO
HGA2   CG321  CG2O1  NH1     0.0000 3    0.00 ! PROT, sp2-methyl, no torsion potential CRQ SWG I4G SUI HT7 CRF B2H CRO MDO PIA
CG2O1  NH1    CT1    HB1     0.0000 1    0.00 ! PROT Alanine Dipeptide ab initio calc's (LK) CRQ SWG I4G SUI HT7 CRF PXU B2H
CG2O1  NH1    CT1    CT3     1.8000 1    0.00 ! PROT ala dipeptide, new C VDW Rmin, adm jr., 3/3/93c CRQ SWG I4G SUI HT7
OG2D1  CG2O1  NH1    H       2.5000 2  180.00 ! PROT Gives appropriate NMA cis/trans barrier. (LK) CRQ SWG I4G SUI HT7 CRF PXU B2H
OG2D1  CG2O1  NH1    CT1     2.5000 2  180.00 ! PROT Gives appropriate NMA cis/trans barrier. (LK) CRQ SWG I4G SUI HT7 CRF PXU B2H
CG321  CG2O1  NH1    H       2.5000 2  180.00 ! PROT Gives appropriate NMA cis/trans barrier. (LK) CRQ SWG I4G SUI HT7 CRF B2H CRO
NG2S0  CG3C51 CG2O1  NH1     0.3000 1    0.00 ! PROT AcProNH2, ProNH2, AcProNHCH3 RLD 4/23/93 MP8 4FB HZP HYP 8LJ FP9 PRS
NG2S0  CG3C51 CG2O1  NH1     0.3000 4  180.00 ! PROT AcProNH2, ProNH2, AcProNHCH3 RLD 4/23/93 MP8 4FB HZP HYP 8LJ FP9 PRS
CG3C51 CG2O1  NH1    H       2.5000 2  180.00 ! PROT AcProNH2, ProNH2, AcProNHCH3 RLD 4/23/93 MP8 4FB PR4 HZP HYP 8LJ FP9 PRS
CG3C51 CG2O1  NH1    CT1     1.6000 1    0.00 ! PROT AcProNH2, ProNH2, AcProNHCH3 RLD 4/23/93 MP8 4FB PR4 HZP HYP 8LJ FP9 PRS
CG3C51 CG2O1  NH1    CT1     2.5000 2  180.00 ! PROT AcProNH2, ProNH2, AcProNHCH3 RLD 4/23/93 MP8 4FB PR4 HZP HYP 8LJ FP9 PRS
HGA1   CG3C51 CG2O1  NH1     0.4000 1  180.00 ! PROT AcProNH2, ProNH2, AcProNHCH3 RLD 4/23/93 MP8 4FB PR4 HZP HYP 8LJ FP9 PRS
HGA1   CG3C51 CG2O1  NH1     0.6000 2    0.00 ! PROT AcProNH2, ProNH2, AcProNHCH3 RLD 4/23/93 MP8 4FB PR4 HZP HYP 8LJ FP9 PRS
CG3C52 CG3C51 CG2O1  NH1     0.4000 1    0.00 ! PROT AcProNH2, ProNH2, AcProNHCH3 RLD 4/23/93 MP8 4FB PR4 HZP HYP FP9 PRS
CG3C52 CG3C51 CG2O1  NH1     0.6000 2    0.00 ! PROT AcProNH2, ProNH2, AcProNHCH3 RLD 4/23/93 MP8 4FB PR4 HZP HYP FP9 PRS
NG2S1  CG311  CG2O1  NH1     0.6000 1    0.00 ! PROT ala dipeptide, new C VDW Rmin, adm jr., 3/3/93 FME FGL AYA CXM
CG311  CG2O1  NH1    H       2.5000 2  180.00 ! PROT Gives appropriate NMA cis/trans barrier. (LK) FME FGL AYA MAA CXM
CG311  CG2O1  NH1    CT1     1.6000 1    0.00 ! PROT NMA cis/trans energy difference. (LK) FME FGL AYA MAA CXM
CG311  CG2O1  NH1    CT1     2.5000 2  180.00 ! PROT Gives appropriate NMA cis/trans barrier. (LK) FME FGL AYA MAA CXM
HGA1   CG311  CG2O1  NH1     0.0000 1    0.00 ! PROT Alanine Dipeptide ab initio calc's (LK) FME FGL AYA MAA CXM
CG331  CG311  CG2O1  NH1     0.0000 1    0.00 ! PROT ala dipeptide, new C VDW Rmin, 4/10/93 (LK) AYA MAA
CG311  CG321  CG2O1  NH1     0.0000 1    0.00 ! from NG2S1 CG2O1 CG321 CG321, PENALTY= 0.6 HT7 HMR B3X B3Y B3K B3E
CC     CT1    NH1    CG2O1   0.2000 1  180.00 ! PROT ala dipeptide, new C VDW Rmin, adm jr., 3/3/93c CRQ SWG I4G SUI HT7
CT1    C      NG2S1  CG321   1.6000 1    0.00 ! PROT NMA cis/trans energy difference. (LK) CR2 GL3
CT1    C      NG2S1  CG321   2.5000 2  180.00 ! PROT Gives appropriate NMA cis/trans barrier. (LK) CR2 GL3
C      NG2S1  CG321  HGA2    0.0000 3    0.00 ! PROT, sp2-methyl, no torsion potential CR2 GL3
C      NG2S1  CG321  CG2R53  0.0150 1    0.00 ! from CG2R61 CG321 NG2S1 CG2O1, PENALTY= 8.5 CR2
C      NG2S1  CG321  CG2R53  0.2980 2    0.00 ! from CG2R61 CG321 NG2S1 CG2O1, PENALTY= 8.5 CR2
C      NG2S1  CG321  CG2R53  0.0760 3  180.00 ! from CG2R61 CG321 NG2S1 CG2O1, PENALTY= 8.5 CR2
C      NG2S1  CG321  CG2R53  0.6190 4    0.00 ! from CG2R61 CG321 NG2S1 CG2O1, PENALTY= 8.5 CR2
C      NG2S1  CG321  CG2R53  0.1480 6    0.00 ! from CG2R61 CG321 NG2S1 CG2O1, PENALTY= 8.5 CR2
O      C      NG2S1  CG321   2.5000 2  180.00 ! PROT Gives appropriate NMA cis/trans barrier. (LK) CR2 GL3
CG321  CG311  CG2O1  NH1     0.0000 1    0.00 ! PROT ala dipeptide, new C VDW Rmin, 4/10/93 (LK) FME CXM
CG2D1O CG2O1  NH1    H       2.5000 2  180.00 ! from CG2DC1 CG2O1 NG2S1 HGP1, PENALTY= 3.5 DYA
CG2D1O CG2O1  NH1    CT1     1.6000 1    0.00 ! from CG2DC2 CG2O1 NG2S1 CG331, PENALTY= 5 DYA
CG2D1O CG2O1  NH1    CT1     2.5000 2  180.00 ! from CG2DC2 CG2O1 NG2S1 CG331, PENALTY= 5 DYA
CG331  CG2O1  NH1    H       2.5000 2  180.00 ! PROT Gives appropriate NMA cis/trans barrier. (LK)
CG331  CG2O1  NH1    CT1     1.6000 1    0.00 ! PROT NMA cis/trans energy difference. (LK)
CG331  CG2O1  NH1    CT1     2.5000 2  180.00 ! PROT Gives appropriate NMA cis/trans barrier. (LK)
HGA3   CG331  CG2O1  NH1     0.0000 3    0.00 ! PROT, sp2-methyl, no torsion potential
C      NG2S1  CG321  CG2O1   0.2000 1  180.00 ! PROT ala dipeptide, new C VDW Rmin, adm jr., 3/3/93c GL3
NG2S1  CG321  CG2O1  NH1     0.6000 1    0.00 ! PROT ala dipeptide, new C VDW Rmin, adm jr., 3/3/93 GL3
NG2S0  CG321  CG2O1  NH1     0.6000 1    0.00 ! from NG2S1 CG2O1 CG321 NG2S1, PENALTY= 1 I4G
NG2S0  CG311  CG2O1  NH1     0.6000 1    0.00 ! from NG2S1 CG2O1 CG311 NG2S1, PENALTY= 1 MAA
NG2S0  CG3C50 CG2O1  NH1     0.3000 1    0.00 ! from NG2S1 CG2O1 CG3C51 NG2S0, PENALTY= 6 PXU
NG2S0  CG3C50 CG2O1  NH1     0.3000 4  180.00 ! from NG2S1 CG2O1 CG3C51 NG2S0, PENALTY= 6 PXU
CG3C50 CG2O1  NH1    H       2.5000 2  180.00 ! from CG3C51 CG2O1 NG2S1 HGP1, PENALTY= 0.8 PXU
CG3C52 CG3C50 CG2O1  NH1     0.4000 1    0.00 ! from NG2S1 CG2O1 CG3C51 CG3C52, PENALTY= 6 PXU
CG3C52 CG3C50 CG2O1  NH1     0.6000 2    0.00 ! from NG2S1 CG2O1 CG3C51 CG3C52, PENALTY= 6 PXU
NG2S0  C      CT1    NH3     0.4000 1    0.00 ! PROT AcProNH2, ProNH2, AcProNHCH3 RLD 4/23/93 I4G PXU MP8 4FB HZP HYP 8LJ FP9 PRS
CT1    C      NG2S0  CG321   2.6000 2  180.00 ! from CG321 CG2O1 NG2S0 CG331, PENALTY= 1.5 I4G
CT1    C      NG2S0  CG311   2.6000 2  180.00 ! from CG321 CG2O1 NG2S0 CG331, PENALTY= 2.1 MAA
CT1    C      NG2S0  CG331   2.6000 2  180.00 ! from CG321 CG2O1 NG2S0 CG331, PENALTY= 0.6 MAA
CG3C50 CG2O1  NH1    CT1     1.6000 1    0.00 ! from CG3C51 CG2O1 NG2S1 CG311, PENALTY= 0.8 PXU
CG3C50 CG2O1  NH1    CT1     2.5000 2  180.00 ! from CG3C51 CG2O1 NG2S1 CG311, PENALTY= 0.8 PXU
CT1    C      NG2S0  CG3C50  2.7500 2  180.00 ! from CG311 CG2O1 NG2S0 CG3C51, PENALTY= 0.8 PXU
CT1    C      NG2S0  CG3C50  0.3000 4    0.00 ! from CG311 CG2O1 NG2S0 CG3C51, PENALTY= 0.8 PXU
CT1    C      NG2S1  CG3C51  1.6000 1    0.00 ! from CG311 CG2O1 NG2S1 CG321, PENALTY= 10 SUI
CT1    C      NG2S1  CG3C51  2.5000 2  180.00 ! from CG311 CG2O1 NG2S1 CG321, PENALTY= 10 SUI
CG2O1  CG311  CT1    C       0.2000 3    0.00 ! from CG2O1 CG311 CG321 CG2O1, PENALTY= 4 AHB
CG2O1  CG321  CT1    C       0.2000 3    0.00 ! PROT alkane update, adm jr., 3/2/92 MEN
CG2O2  CG321  CT1    C       0.2000 3    0.00 ! from CG2O2 CG311 CG321 CG2O2, PENALTY= 1.5 ASB ASL PHD
CG2O3  CG311  CT1    C       0.2000 3    0.00 ! from CG2O1 CG311 CG321 CG2O3, PENALTY= 4 0TD 2AS BHD
CG2O3  CG321  CT1    C       0.2000 3    0.00 ! PROT alkane update, adm jr., 3/2/92 IAS
CG2O4  CG311  CT1    C       0.2000 3    0.00 ! from CG2O1 CG311 CG321 CG2O1, PENALTY= 7 LVN
CG2O4  CG321  CT1    C       0.2000 3    0.00 ! from CG2O1 CG311 CG321 CG2O1, PENALTY= 3 AS2
CG2O5  CG321  CT1    C       0.2000 3    0.00 ! from CG2O1 CG311 CG321 CG2O1, PENALTY= 3 KYN
CG2R51 CG311  CT1    C       0.2000 3    0.00 ! from CG2O1 CG311 CG321 CG2R51, PENALTY= 4 HTR
CG2R51 CG321  CT1    C       0.2000 3    0.00 ! PROT alkane update, adm jr., 3/2/92 TOX TTQ 0AF DDE HIX THA3
CG2R61 CG311  CT1    C       0.0400 3    0.00 ! from CG2O1 CG311 CG321 CG2R61, PENALTY= 4 2GX BB8 DIPH
CG2R61 CG321  CT1    C       0.0400 3    0.00 ! PROT 2.7 kcal/mole CH3 rot in ethylbenzene, adm jr, 3/7/92 F2F NIY
CG301  CG321  CT1    C       0.2000 3    0.00 ! from CG2O1 CG311 CG321 CG311, PENALTY= 1.2 ADAM
CG301  CT1    C      NH1     0.0000 1    0.00 ! from NG2S1 CG2O1 CG311 CG311, PENALTY= 1.2 DMK HVA I2M
CG301  CT1    C      O       1.4000 1    0.00 ! from OG2D1 CG2O1 CG311 CG311, PENALTY= 1.2 DMK HVA I2M
CG311  CG301  CT1    C       0.2000 3    0.00 ! from CG2O1 CG311 CG311 CG321, PENALTY= 8.6 TS9
CG311  CG311  CT1    C       0.2000 3    0.00 ! from CG2O1 CG311 CG311 CG321, PENALTY= 0.6 HIL4 HL2 HLU
CG311  CG321  CT1    C       0.2000 3    0.00 ! PROT alkane update, adm jr., 3/2/92 GHG ARO CGU LED LEF SYM
CG311  CT1    C      NH1     0.0000 1    0.00 ! PROT ala dipeptide, new C VDW Rmin, 4/10/93 (LK) BIU CTH OLT
CG311  CT1    C      O       1.4000 1    0.00 ! PROT ala dipeptide, new C VDW Rmin, adm jr., 3/3/93c BIU CTH
CG321  CG301  CT1    C       0.2000 3    0.00 ! from CG2O1 CG311 CG311 CG321, PENALTY= 8 I2M M2S
CG321  CG311  CT1    C       0.2000 3    0.00 ! PROT alkane update, adm jr., 3/2/92 BIU CTH DILE CHG LME LMQ
CG321  CG321  CT1    C       0.2000 3    0.00 ! PROT alkane update, adm jr., 3/2/92 2MR HGA MCL 26P 6CL ALY
CG321  CT1    C      NH1     0.0000 1    0.00 ! PROT ala dipeptide, new C VDW Rmin, 4/10/93 (LK) 2MR F2F OAS
CG321  CT1    C      O       1.4000 1    0.00 ! PROT ala dipeptide, new C VDW Rmin, adm jr., 2MR 3/3/93c OAS
CG324  CG321  CT1    C       0.1950 3    0.00 ! from CG2O1 CG321 CG321 CG314, PENALTY= 4.6 DAB GBUT
CG324  CT1    C      NH1     0.0500 6  180.00 ! from NG2S2 CG2O1 CG321 CG314, PENALTY= 5.6 DNP DPP GDPR
CG324  CT1    C      O       0.0500 6  180.00 ! from OG2D1 CG2O1 CG321 CG314, PENALTY= 4.6 DNP DPP GDPR
CG331  CG301  CT1    C       0.2000 3    0.00 ! from CG2O1 CG311 CG311 CG331, PENALTY= 8 DMK HVA I2M
CG331  CG311  CT1    C       0.2000 3    0.00 ! PROT alkane update, adm jr., 3/2/92 BIU OLT HIL4 2AS ALO LMQ
CG331  CG321  CT1    C       0.2000 3    0.00 ! from CG2O1 CG311 CG321 CG321, PENALTY= 0.9 ABA DBB
CG3C51 CG321  CT1    C       0.2000 3    0.00 ! from CG2O1 CG311 CG321 CG321, PENALTY= 10 CPA3
CG3C51 CT1    C      NH1     0.0000 1    0.00 ! from NG2S1 CG2O1 CG311 CG321, PENALTY= 10 IGL
CG3C51 CT1    C      O       1.4000 1    0.00 ! from OG2D1 CG2O1 CG311 CG321, PENALTY= 10 IGL
C      NH1    CT1    CG2R61  0.0150 1    0.00 ! from CG2R61 CG321 NG2S1 CG2O1, PENALTY= 4 3FG D4P FPG4
C      NH1    CT1    CG2R61  0.2980 2    0.00 ! from CG2R61 CG321 NG2S1 CG2O1, PENALTY= 4 3FG D4P FPG4
C      NH1    CT1    CG2R61  0.0760 3  180.00 ! from CG2R61 CG321 NG2S1 CG2O1, PENALTY= 4 3FG D4P FPG4
C      NH1    CT1    CG2R61  0.1480 6    0.00 ! from CG2R61 CG321 NG2S1 CG2O1, PENALTY= 4 3FG D4P FPG4
C      NH1    CT1    CG301   1.8000 1    0.00 ! from CG311 CG311 NG2S1 CG2O1, PENALTY= 1.2 DMK HVA I2M
C      NH1    CT1    CG311   1.8000 1    0.00 ! PROT ala dipeptide, new C VDW Rmin, adm jr., 3/3/93c BIU CTH
C      NH1    CT1    CG321   1.8000 1    0.00 ! PROT ala dipeptide, new C VDW Rmin, adm jr., 2MR 3/3/93c OAS
C      NH1    CT1    CG324   1.8000 1    0.00 ! G3P(R/S), Gamma-3-piperidine Glu Acid CDCA Amide, cacha DPP DNP GDPR
C      NH1    CT1    CG3C51  1.8000 1    0.00 ! from CG321 CG311 NG2S1 CG2O1, PENALTY= 10 IGL
CT1    CG2D1  CG2D2  HGA5    5.2000 2  180.00 ! from CG321 CG2D1 CG2D2 HGA5, PENALTY= 0.6 LVG
CT1    CG2R51 CG2R51 CG2R51  4.3000 2  180.00 ! from CG2R51 CG2R51 CG2R51 CG321, PENALTY= 0.6 THG2 THG3
CT1    CG2R51 CG2R51 HGR51   1.0000 2  180.00 ! from CG321 CG2R51 CG2R51 HGR51, PENALTY= 0.6 THG2 THG3
CT1    CG2R51 CG2R51 HGR52   1.0000 2  180.00 ! from CG321 CG2R51 CG2R51 HGR52, PENALTY= 0.6 THG3
CT1    CG2R61 CG2R61 CG2R61  3.1000 2  180.00 ! NAMODEL difluorotoluene 3FG FPG4 D4P PRV CHP 004 FPG2 CPG2 FPG3 TFG3
CT1    CG2R61 CG2R61 CG2R66  3.1000 2  180.00 ! from CG2R61 CG2R61 CG2R61 CG311, PENALTY= 1.5 FPG3
CT1    CG2R61 CG2R61 HGR61   2.4000 2  180.00 ! NAMODEL difluorotoluene Kenno: 4.2 -> 2.4 3FG FPG4 D4P 004 CHP PRV
CT1    CG2R61 CG2R61 HGR62   2.4000 2  180.00 ! from CG321 CG2R61 CG2R61 HGR62, PENALTY= 0.6 CHP CPG3 FPG3
CT1    CG2R61 CG2R66 CG2R61  3.1000 2  180.00 ! from CG331 CG2R61 CG2R66 CG2R61, PENALTY= 1.5 FPG2
CT1    CG2R61 CG2R66 FGR1    4.5000 2  180.00 ! from CG331 CG2R61 CG2R66 FGR1, PENALTY= 1.5 FPG2
CT1    CG301  CG2O3  OG2D2   0.0500 6  180.00 ! from OG2D2 CG2O3 CG301 CG331, PENALTY= 1.5 DMK
CT1    CG301  CG311  CG331   0.2000 3    0.00 ! from CG311 CG301 CG311 CG321, PENALTY= 0.9 TS9
CT1    CG301  CG311  HGA1    0.1950 3    0.00 ! CA, Cholic Acid, cacha, 03/06 reset to default by kevo TS9
CT1    CG301  CG311  OG311   0.1400 3    0.00 ! from CG311 CG311 CG311 OG311, PENALTY= 8 TS9
CT1    CG301  CG321  CG331   0.2000 3    0.00 ! from CG311 CG301 CG321 CG321, PENALTY= 0.9 I2M
CT1    CG301  CG321  HGA2    0.1950 3    0.00 ! CA, Cholic Acid, cacha, 03/06 reset to default by I2M kevo M2S
CT1    CG301  CG331  HGA3    0.1600 3    0.00 ! CA, Cholic Acid, cacha, 03/06 reset to default by DMK I2M kevo
CT1    CG301  OG311  HGP1    1.1300 1    0.00 ! from CG331 CG301 OG311 HGP1, PENALTY= 1.5 HVA TS9
CT1    CG301  OG311  HGP1    0.1400 2    0.00 ! from CG331 CG301 OG311 HGP1, PENALTY= 1.5 HVA TS9
CT1    CG301  OG311  HGP1    0.2400 3    0.00 ! from CG331 CG301 OG311 HGP1, PENALTY= 1.5 HVA TS9
CT1    CG311  CG2O1  NG2S2   0.0000 1    0.00 ! PROT ala dipeptide, new C VDW Rmin, 4/10/93 (LK) AHB
CT1    CG311  CG2O1  OG2D1   1.4000 1    0.00 ! PROT ala dipeptide, new C VDW Rmin, adm jr., 3/3/93c AHB
CT1    CG311  CG2O3  OG2D2   0.0500 6  180.00 ! PROT C-terminal AA - standard parameter 0TD 2AS BHD
CT1    CG311  CG2O4  HGR52   0.0000 3  180.00 ! from HGR52 CG2O4 CG321 CG331, PENALTY= 5.5 LVN
CT1    CG311  CG2O4  OG2D1   1.0500 1  180.00 ! from OG2D1 CG2O4 CG321 CG331, PENALTY= 5.5 LVN
CT1    CG311  CG2O4  OG2D1   0.4000 2  180.00 ! from OG2D1 CG2O4 CG321 CG331, PENALTY= 5.5 LVN
CT1    CG311  CG2O4  OG2D1   0.6000 3  180.00 ! from OG2D1 CG2O4 CG321 CG331, PENALTY= 5.5 LVN
CT1    CG311  CG2O4  OG2D1   0.1000 4  180.00 ! from OG2D1 CG2O4 CG321 CG331, PENALTY= 5.5 LVN
CT1    CG311  CG2R51 CG2R51  0.2000 1    0.00 ! from CG2R51 CG2R51 CG321 CG311, PENALTY= 4 HTR
CT1    CG311  CG2R51 CG2R51  0.2700 2    0.00 ! from CG2R51 CG2R51 CG321 CG311, PENALTY= 4 HTR
CT1    CG311  CG2R51 CG2R51  0.0000 3    0.00 ! from CG2R51 CG2R51 CG321 CG311, PENALTY= 4 HTR
CT1    CG311  CG2R51 CG2RC0  0.0900 2  180.00 ! from CG2RC0 CG2R51 CG321 CG311, PENALTY= 4 HTR
CT1    CG311  CG2R51 CG2RC0  0.5700 3    0.00 ! from CG2RC0 CG2R51 CG321 CG311, PENALTY= 4 HTR
CT1    CG311  CG2R61 CG2R61  0.2300 2  180.00 ! from CG2R61 CG2R61 CG311 CG321, PENALTY= 0.6 2GX BB8 DIPH
CT1    CG311  CG311  CG321   0.5000 4  180.00 ! NA bkb ILX
CT1    CG311  CG311  CG331   0.5000 4  180.00 ! from CG311 CG311 CG311 CG321, PENALTY= 0.9 HIL4 HL2 HLU
CT1    CG311  CG311  HGA1    0.1950 3    0.00 ! NA, sugar HIL4 HL2 HLU ILX
CT1    CG311  CG311  OG311   0.1400 3    0.00 ! PROT, hydroxyl wild card HIL4 ILX
CT1    CG311  CG321  CG2O1   0.1950 3    0.00 ! from CG2O1 CG321 CG321 CG311, PENALTY= 4 LMQ
CT1    CG311  CG321  CG2O3   0.2000 3    0.00 ! from CG331 CG311 CG321 CG2O3, PENALTY= 1.5 LME MEG
CT1    CG311  CG321  CG321   0.2000 3    0.00 ! CHL1, Cholesterol reset to default by kevo BIU CHG
CT1    CG311  CG321  CG331   0.2000 3    0.00 ! PROT alkane update, adm jr., 3/2/92 DILE IIL VAH
CT1    CG311  CG321  HGA2    0.1950 3    0.00 ! NA, sugar BIU CTH DILE LMQ LME CHG IIL MEG TH6 VAH
CT1    CG311  CG321  OG311   0.2000 3  180.00 ! from CG321 CG311 CG321 OG311, PENALTY= 0.6 TH6
CT1    CG311  CG331  HGA3    0.2000 3    0.00 ! PROT alkane update, adm jr., 3/2/92 BIU OLT HIL4 2AS ALO LMQ
CT1    CG311  OG301  CG331   0.4000 1    0.00 ! from CG331 CG311 OG301 CG331, PENALTY= 1.5 OLT
CT1    CG311  OG301  CG331   0.4900 3    0.00 ! from CG331 CG311 OG301 CG331, PENALTY= 1.5 OLT
CT1    CG311  OG303  SG3O1   0.0000 3    0.00 ! from CG321 CG321 OG303 SG3O1, PENALTY= 4.6 ALS
CT1    CG311  OG311  HGP1    1.3300 1    0.00 ! PROT PRO2, 2-propanol OH hf/torsional surface, adm jr., 3/2/93 ALO BHD CTH
CT1    CG311  OG311  HGP1    0.1800 2    0.00 ! PROT PRO2, 2-propanol OH hf/torsional surface, adm jr., 3/2/93 ALO BHD CTH
CT1    CG311  OG311  HGP1    0.4600 3    0.00 ! PROT PRO2, 2-propanol OH hf/torsional surface, adm jr., 3/2/93 ! compensated for
CT1    CG311  SG311  CG331   0.2400 1  180.00 ! from CG321 CG321 SG311 CG331, PENALTY= 4.6 0TD
CT1    CG311  SG311  CG331   0.3700 3    0.00 ! from CG321 CG321 SG311 CG331, PENALTY= 4.6 0TD
CT1    CG321  CG2D1  CG2D2   0.5000 1  180.00 ! from CG2D2 CG2D1 CG321 CG331, PENALTY= 1.5 2AG
CT1    CG321  CG2D1  CG2D2   1.3000 3  180.00 ! from CG2D2 CG2D1 CG321 CG331, PENALTY= 1.5 2AG
CT1    CG321  CG2D1  HGA4    0.0000 3    0.00 ! CHOLEST cholesterol 2AG
CT1    CG321  CG2DC1 CG2DC1  0.5000 2    0.00 ! from CG2DC1 CG2DC1 CG321 CG321, PENALTY= 0.6 STYA TPQ TPQP
CT1    CG321  CG2DC1 CG2DC1  0.3000 3    0.00 ! from CG2DC1 CG2DC1 CG321 CG321, PENALTY= 0.6 STYA TPQ TPQP
CT1    CG321  CG2O1  NG2S1   0.0000 1    0.00 ! from NG2S1 CG2O1 CG321 CG321, PENALTY= 0.6 MEN
CT1    CG321  CG2O1  OG2D1   0.0500 6  180.00 ! PROT For side chains of asp,asn,glu,gln, (n=6) from KK(LK) MEN
CT1    CG321  CG2O2  OG2D1   0.0000 6  180.00 ! 576P, standard param [0.05 also acceptable] ASL PHD ASB PHDP
CT1    CG321  CG2O2  OG302   0.5300 2  180.00 ! from OG302 CG2O2 CG321 CG321, PENALTY= 0.6 ASB ASL
CT1    CG321  CG2O2  OG303   0.5300 2  180.00 ! from OG302 CG2O2 CG321 CG321, PENALTY= 3.1 PHD PHDP
CT1    CG321  CG2O3  OG2D2   0.0500 6  180.00 ! PROT For side chains of asp,asn,glu,gln, (n=6) from KK(LK) IAS
CT1    CG321  CG2O4  HGR52   0.0000 3  180.00 ! from HGR52 CG2O4 CG321 CG331, PENALTY= 1.5 AS2
CT1    CG321  CG2O4  OG2D1   1.0500 1  180.00 ! from OG2D1 CG2O4 CG321 CG331, PENALTY= 1.5 AS2
CT1    CG321  CG2O4  OG2D1   0.4000 2  180.00 ! from OG2D1 CG2O4 CG321 CG331, PENALTY= 1.5 AS2
CT1    CG321  CG2O4  OG2D1   0.6000 3  180.00 ! from OG2D1 CG2O4 CG321 CG331, PENALTY= 1.5 AS2
CT1    CG321  CG2O4  OG2D1   0.1000 4  180.00 ! from OG2D1 CG2O4 CG321 CG331, PENALTY= 1.5 AS2
CT1    CG321  CG2O5  CG2R61  0.4000 1    0.00 ! from CG2R61 CG2O5 CG321 CG331, PENALTY= 1.5 KYN
CT1    CG321  CG2O5  CG2R61  0.1700 2  180.00 ! from CG2R61 CG2O5 CG321 CG331, PENALTY= 1.5 KYN
CT1    CG321  CG2O5  CG2R61  0.1300 3  180.00 ! from CG2R61 CG2O5 CG321 CG331, PENALTY= 1.5 KYN
CT1    CG321  CG2O5  CG2R61  0.1000 6  180.00 ! from CG2R61 CG2O5 CG321 CG331, PENALTY= 1.5 KYN
CT1    CG321  CG2O5  OG2D3   0.7500 1  180.00 ! from OG2D3 CG2O5 CG321 CG321, PENALTY= 0.6 KYN
CT1    CG321  CG2O5  OG2D3   0.1800 2  180.00 ! from OG2D3 CG2O5 CG321 CG321, PENALTY= 0.6 KYN
CT1    CG321  CG2O5  OG2D3   0.0650 3  180.00 ! from OG2D3 CG2O5 CG321 CG321, PENALTY= 0.6 KYN
CT1    CG321  CG2O5  OG2D3   0.0300 6    0.00 ! from OG2D3 CG2O5 CG321 CG321, PENALTY= 0.6 KYN
CT1    CG321  CG2R51 CG2R51  0.2000 1    0.00 ! PROT 4-ethylimidazole 4-21G rot bar, adm jr. 3/4/92 TOX 0AF HIX TTQ
CT1    CG321  CG2R51 CG2R51  0.2700 2    0.00 ! PROT 4-ethylimidazole 4-21G rot bar, adm jr. 3/4/92 TOX 0AF HIX TTQ
CT1    CG321  CG2R51 CG2R51  0.0000 3    0.00 ! PROT 4-ethylimidazole 4-21G rot bar, adm jr. 3/4/92 TOX 0AF HIX TTQ
CT1    CG321  CG2R51 CG2RC0  0.0900 2  180.00 ! INDO/TRP TOX TTQ 0AF HRP TRW 4IN 4FW TRX FT6 FTR TRO
CT1    CG321  CG2R51 CG2RC0  0.5700 3    0.00 ! INDO/TRP TOX TTQ 0AF HRP TRW 4IN 4FW TRX FT6 FTR TRO
CT1    CG321  CG2R51 NG2R50  0.1900 3    0.00 ! PROT HIS CB-CG TORSION, DDE 2HF2 TZA4 NEP
CT1    CG321  CG2R51 NG2R51  0.1900 3    0.00 ! PROT 4-METHYLIMIDAZOLE 4-21G//ROT BAR. ADM JR., 9/4/89 HIX 2HF1 MHS
CT1    CG321  CG2R51 NG2R52  0.1900 3    0.00 ! PROT 4-METHYLIMIDAZOLE 4-21G//ROT BAR. ADM JR., 9/4/89 DDEP 2HF HICP HIP MHSP
CT1    CG321  CG2R61 CG2R61  0.2300 2  180.00 ! PROT ethylbenzene ethyl rotation, adm jr. 3/7/92 F2F NIY 0A1 ALN IYR
CT1    CG321  CG2R61 CG2R66  0.2300 2  180.00 ! from CG2R61 CG2R61 CG321 CG311, PENALTY= 1.5 FPH2 PF5
CT1    CG321  CG2R61 NG2R60  0.2300 2  180.00 ! from NG2R60 CG2R61 CG321 CG321, PENALTY= 0.6 PYR2 QU32 QX32
CT1    CG321  CG301  CG321   0.2000 3    0.00 ! from CG321 CG301 CG321 CG321, PENALTY= 0.6 ADAM
CT1    CG321  CG311  CG2O1   0.2000 3    0.00 ! PROT alkane update, adm jr., 3/2/92 GHG
CT1    CG321  CG311  CG2O2   0.2000 3    0.00 ! from CG2O2 CG311 CG321 CG321, PENALTY= 0.6 CGUH
CT1    CG321  CG311  CG2O3   0.2000 3    0.00 ! PROT C-terminal AA - standard parameter CGU SYM 3GL CGUH
CT1    CG321  CG311  CG2O4   0.2000 3    0.00 ! from CG2O2 CG311 CG321 CG321, PENALTY= 2.6 LED
CT1    CG321  CG311  CG321   0.2000 3    0.00 ! PROT alkane update, adm jr., 3/2/92 ALC
CT1    CG321  CG311  CG324   0.1950 3    0.00 ! from CG324 CG311 CG321 CG321, PENALTY= 0.6 ARO
CT1    CG321  CG311  CG331   0.2000 3    0.00 ! PROT alkane update, adm jr., 3/2/92 SYM LEF LED TFLE
CT1    CG321  CG311  HGA1    0.1950 3    0.00 ! NA, sugar GHG ARO CGU SYM LEF LED 3GL ALC CGUH TFLE
CT1    CG321  CG311  OG311   2.0000 3  180.00 ! NA, sugar GHG ARO 3GL
CT1    CG321  CG311  OG311   0.4000 5    0.00 ! NA, sugar GHG ARO 3GL
CT1    CG321  CG311  OG311   0.8000 6    0.00 ! NA, sugar GHG ARO 3GL
CT1    CG321  CG321  CG2O1   0.1950 3    0.00 ! PROT alkane update, adm jr., 3/2/92 HGA MEQ
CT1    CG321  CG321  CG2O2   0.1950 3    0.00 ! GMGA, cacha GME
CT1    CG321  CG321  CG2O5   0.2100 1  180.00 ! from CG2O5 CG321 CG321 CG321, PENALTY= 0.6 ONL
CT1    CG321  CG321  CG2O5   0.3900 2    0.00 ! from CG2O5 CG321 CG321 CG321, PENALTY= 0.6 ONL
CT1    CG321  CG321  CG2O5   0.3500 3  180.00 ! from CG2O5 CG321 CG321 CG321, PENALTY= 0.6 ONL
CT1    CG321  CG321  CG2O5   0.1100 4    0.00 ! from CG2O5 CG321 CG321 CG321, PENALTY= 0.6 ONL
CT1    CG321  CG321  CG2O5   0.0900 6  180.00 ! from CG2O5 CG321 CG321 CG321, PENALTY= 0.6 ONL
CT1    CG321  CG321  CG2R61  0.0400 3    0.00 ! from CG2R61 CG321 CG321 CG321, PENALTY= 0.6 HPE
CT1    CG321  CG321  CG311   0.1950 3    0.00 ! PROT alkane update, adm jr., 3/2/92 LYZ HLEU ACZ
CT1    CG321  CG321  CG314   0.1950 3    0.00 ! from CG311 CG321 CG321 CG324, PENALTY= 0.6 AGM
CT1    CG321  CG321  CG321   0.5000 3    0.00 ! CARBOCY carbocyclic sugars MCL ALY 26P 6CL HHK KCX HRG IT1 LDO
CT1    CG321  CG321  CG321   0.5000 6  180.00 ! CARBOCY carbocyclic sugars MCL ALY 26P 6CL HHK KCX HRG IT1 LDO
CT1    CG321  CG321  CG324   0.1950 3    0.00 ! FLAVOP PIP1,2,3 2MR NMM DA2 ORN
CT1    CG321  CG321  CG331   0.1505 2    0.00 ! from CG321 CG321 CG321 CG331, PENALTY= 0.6 NVA
CT1    CG321  CG321  CG331   0.0813 3  180.00 ! from CG321 CG321 CG321 CG331, PENALTY= 0.6 NVA
CT1    CG321  CG321  CG331   0.1082 4    0.00 ! from CG321 CG321 CG321 CG331, PENALTY= 0.6 NVA
CT1    CG321  CG321  CG331   0.2039 5    0.00 ! from CG321 CG321 CG321 CG331, PENALTY= 0.6 NVA
CT1    CG321  CG321  HGA2    0.1950 3    0.00 ! NA abasic nucleoside 2MR HGA MCL ALY 26P 6CL 4CY CAN HHK
CT1    CG321  CG321  OG301   0.1600 1  180.00 ! from CG321 CG321 CG321 OG301, PENALTY= 0.6 CAN GGB
CT1    CG321  CG321  OG301   0.3900 2    0.00 ! from CG321 CG321 CG321 OG301, PENALTY= 0.6 CAN GGB
CT1    CG321  CG321  OG311   0.1950 3    0.00 ! from CG321 CG321 CG321 OG311, PENALTY= 0.6 HSER
CT1    CG321  CG321  SG311   0.1950 3    0.00 ! PROT alkane update, adm jr., 3/2/92 4CY ESC ME0 2FM HCS
CT1    CG321  CG321  SG3O2   0.9400 1  180.00 ! from CG331 CG321 CG321 SG3O1, PENALTY= 6.5 OMT
CT1    CG321  CG321  SG3O2   0.3800 2    0.00 ! from CG331 CG321 CG321 SG3O1, PENALTY= 6.5 OMT
CT1    CG321  CG321  SG3O2   0.1100 3    0.00 ! from CG331 CG321 CG321 SG3O1, PENALTY= 6.5 OMT
CT1    CG321  CG321  SG3O3   0.9400 1  180.00 ! from CG331 CG321 CG321 SG3O1, PENALTY= 9.5 MHO SME
CT1    CG321  CG321  SG3O3   0.3800 2    0.00 ! from CG331 CG321 CG321 SG3O1, PENALTY= 9.5 MHO SME
CT1    CG321  CG321  SG3O3   0.1100 3    0.00 ! from CG331 CG321 CG321 SG3O1, PENALTY= 9.5 MHO SME
CT1    CG321  CG324  HGA2    0.1950 3    0.00 ! FLAVOP PIP1,2,3 GBUT DAB
CT1    CG321  CG324  NG2P1   0.1950 3    0.00 ! from CG321 CG321 CG324 NG2P1, PENALTY= 0.6 GBUT
CT1    CG321  CG324  NG3P3   0.1950 3    0.00 ! from CG321 CG321 CG324 NG3P3, PENALTY= 0.6 DAB
CT1    CG321  CG331  HGA3    0.1600 3    0.00 ! PROT rotation barrier in Ethane (SF) ABA DBB
CT1    CG321  CG3C51 CG3C52  0.5000 4  180.00 ! from CG321 CG311 CG3C51 CG3C52, PENALTY= 4.6 CPA3
CT1    CG321  CG3C51 HGA1    0.1950 3    0.00 ! from CG321 CG311 CG3C51 HGA1, PENALTY= 4.6 CPA3
CT1    CG321  NG2R51 CG2R51  0.3850 1    0.00 ! from CG331 CG321 NG2R51 CG2R51, PENALTY= 1.5 PYZ1
CT1    CG321  NG2R51 CG2R51  0.4200 2    0.00 ! from CG331 CG321 NG2R51 CG2R51, PENALTY= 1.5 PYZ1
CT1    CG321  NG2R51 CG2R51  0.0800 3    0.00 ! from CG331 CG321 NG2R51 CG2R51, PENALTY= 1.5 PYZ1
CT1    CG321  NG2R51 CG2R51  0.0550 4    0.00 ! from CG331 CG321 NG2R51 CG2R51, PENALTY= 1.5 PYZ1
CT1    CG321  NG2R51 CG2R53  0.3850 1    0.00 ! from CG331 CG321 NG2R51 CG2R51, PENALTY= 4 TRZ4
CT1    CG321  NG2R51 CG2R53  0.4200 2    0.00 ! from CG331 CG321 NG2R51 CG2R51, PENALTY= 4 TRZ4
CT1    CG321  NG2R51 CG2R53  0.0800 3    0.00 ! from CG331 CG321 NG2R51 CG2R51, PENALTY= 4 TRZ4
CT1    CG321  NG2R51 CG2R53  0.0550 4    0.00 ! from CG331 CG321 NG2R51 CG2R51, PENALTY= 4 TRZ4
CT1    CG321  NG2R51 NG2R50  0.3850 1  180.00 ! from CG331 CG321 NG2R51 NG2R50, PENALTY= 1.5 PYZ1 TEZA TRZ4
CT1    CG321  NG2R51 NG2R50  0.4200 2    0.00 ! from CG331 CG321 NG2R51 NG2R50, PENALTY= 1.5 PYZ1 TEZA TRZ4
CT1    CG321  NG2R51 NG2R50  0.0800 3  180.00 ! from CG331 CG321 NG2R51 NG2R50, PENALTY= 1.5 PYZ1 TEZA TRZ4
CT1    CG321  NG2R51 NG2R50  0.0550 4    0.00 ! from CG331 CG321 NG2R51 NG2R50, PENALTY= 1.5 PYZ1 TEZA TRZ4
CT1    CG321  NG2S1  CG2O1   1.8000 1    0.00 ! G4MP, Gamma-4-Methyl Piperidine Glu Acid CDCA Amide, cacha DBZ
CT1    CG321  NG2S1  HGP1    0.0000 1    0.00 ! G4MP, Gamma-4-Methyl Piperidine Glu Acid CDCA Amide, cacha DBZ
CT1    CG321  OG302  CG2O2   0.0000 3    0.00 ! LIPID phosphate, new NA, 4/98, adm jr. OAS
CT1    CG321  OG302  CG2O6   0.1000 1  180.00 ! from CG331 CG321 OG302 CG2O6, PENALTY= 1.5 BXT
CT1    CG321  OG302  CG2O6   0.6000 2    0.00 ! from CG331 CG321 OG302 CG2O6, PENALTY= 1.5 BXT
CT1    CG321  OG302  CG2O6   0.1000 3  180.00 ! from CG331 CG321 OG302 CG2O6, PENALTY= 1.5 BXT
CT1    CG321  OG303  PG0     0.6000 1  180.00 ! from CG311 CG321 OG303 PG1, PENALTY= 2 SGB SVX SVY
CT1    CG321  OG303  PG0     0.0500 3    0.00 ! from CG311 CG321 OG303 PG1, PENALTY= 2 SGB SVX SVY
CT1    CG321  OG303  PG1     0.6000 1  180.00 ! EP_2 phospho-ser/thr !Reorganization: GPC and others SEN 4HH SVV MIR SBG
CT1    CG321  OG303  PG1     0.6500 2    0.00 ! EP_2 phospho-ser/thr !Reorganization: GPC and others SEN 4HH SVV MIR SBG
CT1    CG321  OG303  PG1     0.0500 3    0.00 ! EP_2 phospho-ser/thr !Reorganization: GPC and others SEN 4HH SVV MIR SBG
CT1    CG321  OG303  SG3O1   0.0000 3    0.00 ! from CG321 CG321 OG303 SG3O1, PENALTY= 0.6 OSE
CT1    CG321  OG303  SG3O2   0.0000 3    0.00 ! from CG321 CG321 OG303 SG3O1, PENALTY= 5.6 SEB
CT1    CG321  SG301  SG301   0.3100 3    0.00 ! from CG331 CG321 SG301 SG301, PENALTY= 1.5 PR3 R1A SCH
CT1    CG321  SG301  SG311   0.3100 3    0.00 ! from CG331 CG321 SG301 SG301, PENALTY= 3.5 CSS
CT1    CG321  SG311  CG301   0.2400 1  180.00 ! from CG321 CG321 SG311 CG321, PENALTY= 2.4 QPA
CT1    CG321  SG311  CG301   0.3700 3    0.00 ! from CG321 CG321 SG311 CG321, PENALTY= 2.4 QPA
CT1    CG321  SG311  CG311   0.2400 1  180.00 ! from CG321 CG321 SG311 CG321, PENALTY= 1.2 CGV CML HTI
CT1    CG321  SG311  CG311   0.3700 3    0.00 ! from CG321 CG321 SG311 CG321, PENALTY= 1.2 CGV CML HTI
CT1    CG321  SG311  CG321   0.2400 1  180.00 ! from CG321 CG321 SG311 CG321, PENALTY= 0.6 BCS CCS OCY
CT1    CG321  SG311  CG321   0.3700 3    0.00 ! from CG321 CG321 SG311 CG321, PENALTY= 0.6 BCS CCS OCY
CT1    CG321  SG311  CG331   0.2400 1  180.00 ! from CG321 CG321 SG311 CG331, PENALTY= 0.6 SMC
CT1    CG321  SG311  CG331   0.3700 3    0.00 ! from CG321 CG321 SG311 CG331, PENALTY= 0.6 SMC
CT1    CG321  SG3O1  OG2P1   0.2300 3    0.00 ! from CG321 CG321 SG3O1 OG2P1, PENALTY= 0.6 OCS
CT1    CG321  SG3O2  OG2P1   0.1800 3    0.00 ! from CG331 CG321 SG3O2 OG2P1, PENALTY= 1.5 CSD
CT1    CG324  NG2P1  CG2N1   0.0000 6  180.00 ! from CG321 CG324 NG2P1 CG2N1, PENALTY= 0.6 GDPR
CT1    CG324  NG2P1  HGP2    0.0000 6  180.00 ! from CG321 CG324 NG2P1 HGP2, PENALTY= 0.6 GDPR
CT1    CG324  NG3P3  HGP2    0.1000 3    0.00 ! from CG321 CG324 NG3P3 HGP2, PENALTY= 0.6 DNP DPP
CT1    CG3C51 CG3C52 HGA2    0.1900 3    0.00 ! alkane, 4/98, yin and mackerell, thf, viv IGL
HB1    CT1    CG2D1  CG2D2   0.1200 3    0.00 ! from CG2D2 CG2D1 CG321 HGA2, PENALTY= 4 LVG
HB1    CT1    CG2D1  HGA4    0.0000 3    0.00 ! from HGA4 CG2D1 CG321 HGA2, PENALTY= 4 LVG
HB1    CT1    CG2R51 CG2R51  0.0000 3    0.00 ! from CG2R51 CG2R51 CG321 HGA2, PENALTY= 4 THG2 THG3
HB1    CT1    CG2R53 NG2R50  0.1900 3    0.00 ! from NG2R50 CG2R53 CG321 HGA2, PENALTY= 4 C12
HB1    CT1    CG2R53 NG2R51  0.1900 3    0.00 ! from NG2R51 CG2R53 CG321 HGA2, PENALTY= 4 C12
HB1    CT1    CG2R61 CG2R61  0.1000 6  180.00 ! NAMODEL difluorotoluene 3FG FPG4 D4P PRV CHP 004 FPG2 CPG2 FPG3 TFG3
HB1    CT1    CG2R61 CG2R66  0.1000 6  180.00 ! from CG2R61 CG2R61 CG311 HGA1, PENALTY= 1.5 FPG2
HB1    CT1    CG301  CG2O3   0.2000 3    0.00 ! from CG2O3 CG311 CG311 HGA1, PENALTY= 8 DMK
HB1    CT1    CG301  CG311   0.1950 3    0.00 ! CA, Cholic Acid, cacha, 03/06 reset to default by kevo TS9
HB1    CT1    CG301  CG321   0.1950 3    0.00 ! CA, Cholic Acid, cacha, 03/06 reset to default by I2M kevo M2S
HB1    CT1    CG301  CG331   0.1950 3    0.00 ! CA, Cholic Acid, cacha, 03/06 reset to default by DMK I2M kevo
HB1    CT1    CG301  OG311   0.1950 3    0.00 ! from OG311 CG311 CG311 HGA1, PENALTY= 8 HVA TS9
HB1    CT1    CG311  CG2O1   0.2000 3    0.00 ! PROT alkane update, adm jr., 3/2/92 AHB
HB1    CT1    CG311  CG2O3   0.2000 3    0.00 ! PROT C-terminal AA - standard parameter 0TD 2AS BHD
HB1    CT1    CG311  CG2O4   0.2000 3    0.00 ! from CG2O1 CG311 CG311 HGA1, PENALTY= 3 LVN
HB1    CT1    CG311  CG2R51  0.2000 3    0.00 ! from HGA1 CG311 CG321 CG2R51, PENALTY= 4 HTR
HB1    CT1    CG311  CG2R61  0.0000 3    0.00 ! from CG2R61 CG311 CG321 HGA2, PENALTY= 4 2GX BB8 DIPH
HB1    CT1    CG311  CG311   0.1950 3    0.00 ! NA, sugar HIL4 HL2 HLU ILX
HB1    CT1    CG311  CG321   0.1950 3    0.00 ! NA, sugar BIU CTH DILE LMQ LME CHG IIL MEG TH6 VAH
HB1    CT1    CG311  CG331   0.1950 3    0.00 ! NA, sugar BIU OLT HIL4 ALO 2AS LMQ LME IIL LVN MEG
HB1    CT1    CG311  HGA1    0.1950 3    0.00 ! NA, sugar BIU CTH OLT 0TD HIL4 ALO 2AS BHD DILE LMQ
HB1    CT1    CG311  OG301   0.1950 3    0.00 ! from HGA1 CG311 CG321 OG302, PENALTY= 4.5 OLT
HB1    CT1    CG311  OG303   0.1950 3    0.00 ! from HGA1 CG311 CG321 OG303, PENALTY= 4 ALS
HB1    CT1    CG311  OG311   0.1950 3    0.00 ! NA, sugar CTH ALO BHD HL2 AHB HTR HLU BB8 OMY TH6
HB1    CT1    CG311  SG311   0.1950 3    0.00 ! from HGA1 CG311 CG321 SG311, PENALTY= 4 0TD
HB1    CT1    CG321  CG2D1   0.2000 3    0.00 ! PROT alkane update, adm jr., 3/2/92 2AG
HB1    CT1    CG321  CG2DC1  0.2000 3    0.00 ! from HGA1 CG311 CG321 CG2D1, PENALTY= 0.5 STYA TPQ TPQP
HB1    CT1    CG321  CG2O1   0.2000 3    0.00 ! PROT alkane update, adm jr., 3/2/92 MEN
HB1    CT1    CG321  CG2O2   0.2000 3    0.00 ! 576P, standard param ASL PHD ASB PHDP
HB1    CT1    CG321  CG2O3   0.2000 3    0.00 ! PROT alkane update, adm jr., 3/2/92 IAS
HB1    CT1    CG321  CG2O4   0.2000 3    0.00 ! from HGA1 CG311 CG321 CG2O2, PENALTY= 2 AS2
HB1    CT1    CG321  CG2O5   0.2000 3    0.00 ! from HGA1 CG311 CG321 CG2O2, PENALTY= 2 KYN
HB1    CT1    CG321  CG2R51  0.2000 3    0.00 ! PROT alkane update, adm jr., 3/2/92 TOX TTQ 0AF DDE HIX THA3
HB1    CT1    CG321  CG2R61  0.0400 3    0.00 ! PROT 2.7 kcal/mole CH3 rot in ethylbenzene, adm jr, 3/7/92 F2F NIY
HB1    CT1    CG321  CG301   0.1950 3    0.00 ! from HGA1 CG311 CG321 CG311, PENALTY= 1.2 ADAM
HB1    CT1    CG321  CG311   0.1950 3    0.00 ! NA, sugar GHG ARO CGU SYM LEF LED 3GL ALC CGUH TFLE
HB1    CT1    CG321  CG321   0.1950 3    0.00 ! NA abasic nucleoside 2MR HGA MCL ALY 26P 6CL 4CY CAN HHK
HB1    CT1    CG321  CG324   0.1950 3    0.00 ! G4MP, 01OH03, cacha GBUT DAB
HB1    CT1    CG321  CG331   0.2000 3    0.00 ! PROT alkane update, adm jr., 3/2/92 ABA DBB
HB1    CT1    CG321  CG3C51  0.5000 3    0.00 ! from CG3C50 CG321 CG321 HGA2, PENALTY= 4.8 CPA3
HB1    CT1    CG321  HGA2    0.1950 3    0.00 ! NA, sugar 2MR OAS F2F TOX SGB CSPP NIY 2AG 2CO IYR
HB1    CT1    CG321  NG2S1   0.2000 3    0.00 ! G4MP, 01OH03, cacha DBZ
HB1    CT1    CG321  OG302   0.1950 3    0.00 ! NA, sugar OAS BXT
HB1    CT1    CG321  OG303   0.1950 3    0.00 ! NA, sugar SGB SEN SVY OSE SVX 4HH SVV MIR SBG SUN
HB1    CT1    CG321  SG301   0.1950 3    0.00 ! from HGA1 CG311 CG321 SG311, PENALTY= 1 2CO CSO CSX
HB1    CT1    CG321  SG311   0.1950 3    0.00 ! PROTNA sahc OCY CML CCS SMC BCS 143 HTI AGT CGV SLZ
HB1    CT1    CG321  SG3O1   0.0100 1    0.00 ! from SG3O1 CG321 CG321 HGA2, PENALTY= 4 OCS
HB1    CT1    CG321  SG3O2   0.0100 1    0.00 ! from SG3O1 CG321 CG321 HGA2, PENALTY= 9 CSD
HB1    CT1    CG324  HGA2    0.1950 3    0.00 ! FLAVOP PIP1,2,3 DPP DNP GDPR
HB1    CT1    CG324  NG2P1   0.1950 3    0.00 ! from HGA2 CG321 CG324 NG2P1, PENALTY= 4 GDPR
HB1    CT1    CG324  NG3P3   0.1950 3    0.00 ! from HGA1 CG311 CG324 NG3P2, PENALTY= 0.9 DNP DPP
HB1    CT1    CG3C51 CG3C52  0.1600 3    0.00 ! alkane, 4/98, yin and mackerell, tf2m viv IGL
HB1    CT1    CG3C51 HGA1    0.1600 3    0.00 ! alkane, 4/98, yin and mackerell, tf2m viv IGL
HGA1   CG311  CT1    C       0.2000 3    0.00 ! PROT alkane update, adm jr., 3/2/92 BIU CTH OLT 0TD ALO HIL4
HGA2   CG321  CT1    C       0.2000 3    0.00 ! PROT alkane update, adm jr., 3/2/92 2MR OAS F2F CSPP SGB TOX
HGA2   CG324  CT1    C       0.2000 3    0.00 ! from CG2O1 CG311 CG321 HGA2, PENALTY= 1 DNP DPP GDPR
H      NH1    CT1    CG2R61  0.0000 1    0.00 ! from CG2R61 CG321 NG2S1 HGP1, PENALTY= 4 3FG D4P FPG4
H      NH1    CT1    CG301   0.0000 1    0.00 ! from CG311 CG311 NG2S1 HGP1, PENALTY= 1.2 DMK HVA I2M
H      NH1    CT1    CG311   0.0000 1    0.00 ! PROT Alanine Dipeptide ab initio calc's (LK) BIU CTH 0TD HIL4 OLT
H      NH1    CT1    CG321   0.0000 1    0.00 ! PROT Alanine Dipeptide ab initio calc's (LK) 2MR OAS F2F SGB TOX
H      NH1    CT1    CG324   0.0000 1    0.00 ! G3P(R/S), Gamma-3-piperidine Glu Acid CDCA Amide, cacha DPP DNP GDPR
H      NH1    CT1    CG3C51  0.0000 1    0.00 ! from CG321 CG311 NG2S1 HGP1, PENALTY= 10 IGL
NG2S1  CG321  CT1    C       0.2000 3    0.00 ! from NG2S1 CG311 CG321 CG2O1, PENALTY= 8 DBZ
NG3P3  CG324  CT1    C       0.2000 3    0.00 ! from NG3P3 CG314 CG321 CG2O1, PENALTY= 8 DNP DPP
NH1    CT1    CG2R61 CG2R61  0.1190 2    0.00 ! from CG2R61 CG2R61 CG321 NG2S1, PENALTY= 4 3FG D4P FPG4
NH1    CT1    CG2R61 CG2R61  0.0130 6  180.00 ! from CG2R61 CG2R61 CG321 NG2S1, PENALTY= 4 3FG D4P FPG4
NH1    CT1    CG2R61 CG2R66  0.1190 2    0.00 ! from CG2R61 CG2R61 CG321 NG2S1, PENALTY= 5.5 FPG2
NH1    CT1    CG2R61 CG2R66  0.1320 4  180.00 ! from CG2R61 CG2R61 CG321 NG2S1, PENALTY= 5.5 FPG2
NH1    CT1    CG2R61 CG2R66  0.0130 6  180.00 ! from CG2R61 CG2R61 CG321 NG2S1, PENALTY= 5.5 FPG2
NH1    CT1    CG301  CG311   0.2000 3    0.00 ! from CG321 CG311 CG311 NG2S1, PENALTY= 8.6 TS9
NH1    CT1    CG301  CG321   0.2000 3    0.00 ! from CG321 CG311 CG311 NG2S1, PENALTY= 8 I2M M2S
NH1    CT1    CG301  CG331   0.2000 3    0.00 ! from CG331 CG311 CG311 NG2S1, PENALTY= 8 DMK HVA I2M
NH1    CT1    CG301  OG311   0.2000 3    0.00 ! from NG2S1 CG311 CG311 OG311, PENALTY= 8 HVA TS9
NH1    CT1    CG311  CG2O1   0.2000 3    0.00 ! from NG2S1 CG311 CG321 CG2O1, PENALTY= 4 AHB
NH1    CT1    CG311  CG2O3   0.2000 3    0.00 ! from NG2S1 CG311 CG321 CG2O3, PENALTY= 4 0TD 2AS BHD
NH1    CT1    CG311  CG2O4   0.2000 3    0.00 ! from NG2S1 CG311 CG321 CG2O1, PENALTY= 7 LVN
NH1    CT1    CG311  CG2R51  0.2000 3    0.00 ! from NG2S1 CG311 CG321 CG2R51, PENALTY= 4 HTR
NH1    CT1    CG311  CG2R61  0.2000 3    0.00 ! from NG2S1 CG311 CG321 CG2R61, PENALTY= 4 2GX BB8 DIPH
NH1    CT1    CG311  CG311   0.2000 3    0.00 ! from CG321 CG311 CG311 NG2S1, PENALTY= 0.6 HIL4 HL2 HLU
NH1    CT1    CG311  CG321   0.2000 3    0.00 ! PROT alkane update, adm jr., 3/2/92 BIU CTH DILE CHG LME LMQ
NH1    CT1    CG311  CG331   0.2000 3    0.00 ! PROT alkane update, adm jr., 3/2/92 BIU OLT HIL4 2AS ALO LMQ
NH1    CT1    CG311  HGA1    0.2000 3    0.00 ! PROT alkane update, adm jr., 3/2/92 BIU CTH OLT 0TD ALO HIL4
NH1    CT1    CG311  OG311   0.2000 3    0.00 ! PROT alkane update, adm jr., 3/2/92 CTH ALO BHD AHB HL2 HTR
NH1    CT1    CG311  SG311   0.2000 3    0.00 ! from NG2S1 CG311 CG321 SG311, PENALTY= 4 0TD
NH1    CT1    CG321  CG2O1   0.2000 3    0.00 ! PROT alkane update, adm jr., 3/2/92 MEN
NH1    CT1    CG321  CG2O2   0.2000 3    0.00 ! from NG2S1 CG311 CG321 CG2O1, PENALTY= 2.5 ASB ASL PHD
NH1    CT1    CG321  CG2O3   0.2000 3    0.00 ! PROT alkane update, adm jr., 3/2/92 IAS
NH1    CT1    CG321  CG2O4   0.2000 3    0.00 ! from NG2S1 CG311 CG321 CG2O1, PENALTY= 3 AS2
NH1    CT1    CG321  CG2O5   0.2000 3    0.00 ! from NG2S1 CG311 CG321 CG2O1, PENALTY= 3 KYN
NH1    CT1    CG321  CG2R51  0.2000 3    0.00 ! PROT alkane update, adm jr., 3/2/92 TOX TTQ 0AF DDE HIX THA3
NH1    CT1    CG321  CG2R61  0.2000 3    0.00 ! PROT alkane update, adm jr., 3/2/92 F2F NIY IYR 0A1 2LT ALN
NH1    CT1    CG321  CG301   0.2000 3    0.00 ! from NG2S1 CG311 CG321 CG311, PENALTY= 1.2 ADAM
NH1    CT1    CG321  CG311   0.2000 3    0.00 ! PROT alkane update, adm jr., 3/2/92 GHG ARO CGU LED LEF SYM
NH1    CT1    CG321  CG321   0.2000 3    0.00 ! PROT alkane update, adm jr., 3/2/92 2MR HGA MCL 26P 6CL ALY
NH1    CT1    CG321  CG324   0.2000 3    0.00 ! G4P, 01OH02 GBUT DAB
NH1    CT1    CG321  CG331   0.2000 3    0.00 ! from NG2S1 CG311 CG321 CG321, PENALTY= 0.9 ABA DBB
NH1    CT1    CG321  CG3C51  0.2000 3    0.00 ! from NG2S1 CG311 CG321 CG321, PENALTY= 10 CPA3
NH1    CT1    CG321  HGA2    0.2000 3    0.00 ! PROT alkane update, adm jr., 3/2/92 2MR OAS F2F CSPP SGB TOX
NH1    CT1    CG321  SG301   0.2000 3    0.00 ! from NG2S1 CG311 CG321 SG311, PENALTY= 1 2CO CSO CSX
NH1    CT1    CG321  SG311   0.2000 3    0.00 ! PROT alkane update, adm jr., 3/2/92 OCY CML CCS 143 BCS SMC
NH1    CT1    CG321  SG3O1   0.9500 1  180.00 ! from NG2S1 CG321 CG321 SG3O1, PENALTY= 4 OCS
NH1    CT1    CG321  SG3O1   1.3300 2    0.00 ! from NG2S1 CG321 CG321 SG3O1, PENALTY= 4 OCS
NH1    CT1    CG321  SG3O1   0.0800 3  180.00 ! from NG2S1 CG321 CG321 SG3O1, PENALTY= 4 OCS
NH1    CT1    CG321  SG3O2   0.9500 1  180.00 ! from NG2S1 CG321 CG321 SG3O1, PENALTY= 9 CSD
NH1    CT1    CG321  SG3O2   1.3300 2    0.00 ! from NG2S1 CG321 CG321 SG3O1, PENALTY= 9 CSD
NH1    CT1    CG321  SG3O2   0.0800 3  180.00 ! from NG2S1 CG321 CG321 SG3O1, PENALTY= 9 CSD
NH1    CT1    CG324  HGA2    0.2000 3    0.00 ! G3P(R/S), Gamma-3-piperidine Glu Acid CDCA Amide, cacha DPP DNP GDPR
NH1    CT1    CG324  NG3P3   0.1950 3    0.00 ! from NG2S1 CG311 CG324 NG3P2, PENALTY= 0.9 DNP DPP
OG311  CG301  CT1    C       0.2000 3    0.00 ! from CG2O1 CG311 CG311 OG311, PENALTY= 8 HVA TS9
OG311  CG311  CT1    C       0.2000 3    0.00 ! PROT alkane update, adm jr., 3/2/92 CTH ALO BHD AHB HL2 HTR
SG301  CG321  CT1    C       0.2000 3    0.00 ! PROT alkane update, adm jr., 3/2/92 2CO CSX CSO PR3 R1A SCH
SG311  CG311  CT1    C       0.2000 3    0.00 ! from CG2O1 CG311 CG321 SG311, PENALTY= 4 0TD
SG311  CG321  CT1    C       0.2000 3    0.00 ! PROT alkane update, adm jr., 3/2/92 OCY CML CCS 143 BCS SMC
NG2D1  C      CT1    CT3     3.3704 1    0.00 ! from NG2D1 CG2O1 CG311 CG331, XYG
NG2D1  C      CT1    CT3     0.7918 2    0.00 ! from NG2D1 CG2O1 CG311 CG331, XYG
NG2D1  C      CT1    HB1     3.3555 1  180.00 ! from NG2D1 CG2O1 CG311 HGA1, XYG
NG2D1  C      CT1    NH1     5.1998 1  180.00 ! from NG2D1 CG2O1 CG311 NG2S1, XYG
NG2D1  C      CT1    NH1     2.2045 2  180.00 ! from NG2D1 CG2O1 CG311 NG2S1, XYG
NG2S0  C      CT1    NH1     0.4000 1    0.00 ! from NG2S0 C CT1 NH3 ! PROT AcProNH2, ProNH2, AcProNHCH3 RLD 4/23/93
NG2S1  C      CT1    NH1     0.6000 1    0.00 ! from NG2S1 C CT1 NH3 ! PROT ala dipeptide, new C VDW Rmin, adm jr.,
NH1    C      CT1    CG2D1   0.0000 1    0.00 ! from NH1 C CT1 CT2, LVG
NH1    C      CT1    CG2R51  0.6000 1    0.00 ! THG2, by ac_aa
NH1    C      CT1    CG2R61  0.0000 1    0.00 ! from NH1 C CT1 CT2, 004
NH1    C      CT1    CG2R61  0.7573 2  180.00 ! 004, by ac_aa
NH1    C      CT1    CG2R61  3.0917 3    0.00 ! 004, by ac_aa
O      C      CT1    CG2D1   1.4000 1    0.00 ! from O C CT1 CT2, LVG
O      C      CT1    CG2R51  0.0000 1    0.00 ! THG2, by ac_aa
O      C      CT1    CG2R61  1.4000 1    0.00 ! from O C CT1 CT2, 004
CT1    C      NG2D1  CG2DC1  1.1586 1  180.00 ! from CG2DC1 NG2D1 CG2O1 CG331, XYG
CT1    C      NG2D1  CG2DC1  1.5039 2    0.00 ! from CG2DC1 NG2D1 CG2O1 CG331, XYG
O      C      NG2D1  CG2DC1  0.0227 2  180.00 ! from CG2DC1 NG2D1 CG2O1 OG2D1, XYG
CT1    C      NG2S1  CG2D1O  1.5741 1    0.00 ! from CG2D1O NG2S1 CG2O1 CG331
CT1    C      NG2S1  CG2D1O  0.0520 2  180.00 ! from CG2D1O NG2S1 CG2O1 CG331
O      C      NG2S1  CG2D1O  2.1468 2  180.00 ! from CG2D1O NG2S1 CG2O1 OG2D1
CG2D2  CG2D1  CT1    C       0.5994 1  180.00 ! LVG, by ac_aa
CG2D2  CG2D1  CT1    C       0.0037 2  180.00 ! LVG, by ac_aa
CG2D2  CG2D1  CT1    C       1.0447 3  180.00 ! LVG, by ac_aa
CG2D2  CG2D1  CT1    NH1     0.0023 1  180.00 ! LVG, by ac_aa
CG2D2  CG2D1  CT1    NH1     0.0411 2  180.00 ! LVG, by ac_aa
CG2D2  CG2D1  CT1    NH1     0.0782 3  180.00 ! LVG, by ac_aa
HGA4   CG2D1  CT1    C       0.0050 3    0.00 ! LVG, by ac_aa
HGA4   CG2D1  CT1    NH1     0.0553 3    0.00 ! LVG, by ac_aa
CG2DC1 CG2D1O NG2S1  C       4.1833 1  180.00 ! from CG2DC1 CG2D1O NG2S1 CG2O1
CG2DC1 CG2D1O NG2S1  C       2.3518 2  180.00 ! from CG2DC1 CG2D1O NG2S1 CG2O1
CG2O1  CG2D1O NG2S1  C       4.1833 1  180.00 ! from CG2DC1 CG2D1O NG2S1 CG2O1
CG2O1  CG2D1O NG2S1  C       2.3518 2  180.00 ! from CG2DC1 CG2D1O NG2S1 CG2O1
CG2O5  CG2DC1 CG321  CT1     0.9108 1    0.00 ! from CG2O5 CG2DC1 CG321 CG331, TPQP
CG2O5  CG2DC1 CG321  CT1     0.6689 2    0.00 ! from CG2O5 CG2DC1 CG321 CG331, TPQP
CG2O5  CG2DC1 CG321  CT1     1.7455 3    0.00 ! from CG2O5 CG2DC1 CG321 CG331, TPQP
NH1    CG2O1  CG2D1O CG2DC1  0.0229 1  180.00 ! from NG2S1 CG2O1 CG2D1O CG2DC1
NH1    CG2O1  CG2D1O CG2DC1  1.6759 2  180.00 ! from NG2S1 CG2O1 CG2D1O CG2DC1
NH1    CG2O1  CG2D1O CG2DC1  0.1012 3    0.00 ! from NG2S1 CG2O1 CG2D1O CG2DC1
NH1    CG2O1  CG2D1O CG2DC1  0.1191 4    0.00 ! from NG2S1 CG2O1 CG2D1O CG2DC1
NH1    CG2O1  CG2D1O NG2S1   0.5191 2  180.00 ! from NG2S1 CG2O1 CG2D1O NG2S1
NH1    CG2O1  CG2D1O NG2S1   0.3594 3  180.00 ! from NG2S1 CG2O1 CG2D1O NG2S1
NH1    CG2O1  CG2D1O NG2S1   0.4680 6    0.00 ! from NG2S1 CG2O1 CG2D1O NG2S1
NH1    CG2O1  CG311  CG2O3   0.0004 1    0.00 ! from NG2S1 CG2O1 CG311 CG2O3, FGL
NH1    CG2O1  CG311  CG2O3   1.7685 2    0.00 ! from NG2S1 CG2O1 CG311 CG2O3, FGL
NH1    CG2O1  CG311  CG2O3   1.0322 3    0.00 ! from NG2S1 CG2O1 CG311 CG2O3, FGL
!repeated parameter 1 fold term
!NH1    CG2O1  CG3C50 OG311   0.1860 1    0.00 ! PXU, by ac_aa
NH1    CG2O1  CG3C50 OG311   2.4030 1    0.00 ! PXU, by ac_aa 
NH1    CG2O1  CG3C50 OG311   3.6350 2  180.00 ! PXU, by ac_aa 
!
NH1    CG2O1  CG3C51 CG2R51  0.0100 2    0.00 ! 8LJ, by ac_aa
NH1    CG2O1  CG3C51 NG3C51  0.5925 1  180.00 ! from NG2S1 CG2O1 CG3C51 NG3C51, PR4
NH1    CG2O1  CG3C51 NG3C51  2.8794 2  180.00 ! from NG2S1 CG2O1 CG3C51 NG3C51, PR4
NH1    CG2O1  CG3C51 NG3C51  0.4185 3  180.00 ! from NG2S1 CG2O1 CG3C51 NG3C51, PR4
SG2R50 CG2R51 CG2R51 CT1     6.7517 2  180.00 ! from SG2R50 CG2R51 CG2R51 CG331, THG3
OG2R50 CG2R51 CG321  CT1     0.2166 3    0.00 ! from OG2R50 CG2R51 CG321 CG331, FUA2
SG2R50 CG2R51 CG321  CT1     0.1766 1    0.00 ! from SG2R50 CG2R51 CG321 CG331, TIH
SG2R50 CG2R51 CG321  CT1     0.0672 3    0.00 ! from SG2R50 CG2R51 CG321 CG331, TIH
CG2R51 CG2R51 CT1    C       2.8304 1    0.00 ! THG2, by ac_aa
CG2R51 CG2R51 CT1    C       0.9338 2  180.00 ! THG2, by ac_aa
CG2R51 CG2R51 CT1    NH1     0.8708 1    0.00 ! THG2, by ac_aa
CG2R51 CG2R51 CT1    NH1     0.1355 2  180.00 ! THG2, by ac_aa
SG2R50 CG2R51 CT1    C       1.0288 2  180.00 ! THG2, by ac_aa
SG2R50 CG2R51 CT1    HB1     1.0576 3  180.00 ! THG2, by ac_aa
SG2R50 CG2R51 CT1    NH1     0.9752 3    0.00 ! THG2, by ac_aa
CT1    CG2R51 SG2R50 CG2R51  2.5418 2  180.00 ! from CG2R51 SG2R50 CG2R51 CG331, TIH
CG2R61 CG2R61 CT1    C       0.5510 2  180.00 ! 004, by ac_aa
CG2R66 CG2R61 CT1    C       0.5938 2  180.00 ! from CG2R61 CG2R61 CG311 CG2O3, PENALTY= 15, FPG2
CG2O3  CG301  CT1    C       0.2000 3    0.00 ! from CG2O1 CG311 CG321 CG2O3, DMK
SG311  CG301  CT1    C       0.0543 1    0.00 ! LE1, by ac_aa
SG311  CG301  CT1    C       0.7777 2  180.00 ! LE1, by ac_aa
SG311  CG301  CT1    C       1.1496 3  180.00 ! LE1, by ac_aa
SG311  CG301  CT1    HB1     0.0616 3  180.00 ! LE1, by ac_aa
SG311  CG301  CT1    NH1     2.2319 1    0.00 ! LE1, by ac_aa
SG311  CG301  CT1    NH1     0.3522 2    0.00 ! LE1, by ac_aa
SG311  CG301  CT1    NH1     2.0310 3    0.00 ! LE1, by ac_aa
CG322  CG311  CG321  CT1     0.9210 1    0.00 ! LEF, by ac_aa
CG322  CG311  CG321  CT1     0.0627 2    0.00 ! LEF, by ac_aa
OG301  CG311  CT1    C       0.2000 3    0.00 ! from CG2O1 CG311 CG311 OG311, OLT
OG303  CG311  CT1    C       0.7900 1  180.00 ! from C CT1 CT1 OH1, ALS
OG303  CG311  CT1    C       0.3900 2  180.00 ! from C CT1 CT1 OH1, ALS
OG303  CG311  CT1    C       0.9900 3  180.00 ! from C CT1 CT1 OH1, ALS
CG2R53 CG311  NG2S1  C       0.4691 1    0.00 ! FROM CG2R53 CG311 NG2S1 CG2O1, B2H
CG2R53 CG311  NG2S1  C       0.0138 2    0.00 ! FROM CG2R53 CG311 NG2S1 CG2O1, B2H
CG2R53 CG311  NG2S1  C       0.0015 3  180.00 ! FROM CG2R53 CG311 NG2S1 CG2O1, B2H
CG2R53 CG311  NG2S1  C       0.0070 4    0.00 ! FROM CG2R53 CG311 NG2S1 CG2O1, B2H
CG2R53 CG311  NG2S1  C       0.2860 6    0.00 ! FROM CG2R53 CG311 NG2S1 CG2O1, B2H
CT1    CG321  CG2DC1 HGA4    0.1200 3    0.00 ! from HGA4 CG2D1 CG321 CG331, STYA
NG2R51 CG321  CG2O1  NH1     0.5854 1    0.00 ! from NG2R51 CG321 CG2O1 NG2S1, XYG
SG3O3  CG321  CG301  CT1     0.9380 1  180.00 ! from SG3O3 CG321 CG301 CG331, M2S
SG3O3  CG321  CG301  CT1     0.3839 2    0.00 ! from SG3O3 CG321 CG301 CG331, M2S
SG3O3  CG321  CG301  CT1     0.1791 3    0.00 ! from SG3O3 CG321 CG301 CG331, M2S
CLGA1  CG321  CG311  CT1     1.4281 3    0.00 ! from CLGA1 CG321 CG311 CG331, CTH
CT1    CG321  CG311  CG302   0.2000 3    0.00 ! from CG321 CG311 CG321 CG311, PENALTY= 12 TFLE
CT1    CG321  CG312  FGA2    0.7640 1  180.00 ! from FGA2 CG312 CG321 CG331, OBF
CT1    CG321  CG312  FGA2    0.3243 3    0.00 ! from FGA2 CG312 CG321 CG331, OBF
CT1    CG321  CG312  HGA7    0.1800 3    0.00 ! from HGA7 CG312 CG321 CG331, OBF
NG1T1  CG321  CG321  CT1     0.7406 1  180.00 ! from NG1T1 CG321 CG321 CG331, AZH
NG1T1  CG321  CG321  CT1     0.6447 3    0.00 ! from NG1T1 CG321 CG321 CG331, AZH
CT1    CG321  CG322  CG2O3   0.9514 3    0.00 ! from CG331 CG321 CG322 CG2O3, FGA4
CT1    CG321  CG322  FGA1    0.3448 3  180.00 ! from CG331 CG321 CG322 FGA1, FGA4
CT1    CG321  CG322  HGA6    0.0183 3  180.00 ! from CG331 CG321 CG322 HGA6, FGA4
!parameter repeated below
!CG2D1  CG321  CT1    C       0.4846 3    0.00 ! 2AG, by ac_aa
!
CG2D1  CG321  CT1    NH1     0.0957 3    0.00 ! 2AG, by ac_aa
CG2DC1 CG321  CT1    C       1.2800 1  180.00 ! from C CT1 CT2 CA, TPQP
CG2DC1 CG321  CT1    C       0.9400 2  180.00 ! from C CT1 CT2 CA, TPQP
CG2DC1 CG321  CT1    C       1.5700 3  180.00 ! from C CT1 CT2 CA, TPQP
CG312  CG321  CT1    C       0.5614 1  180.00 ! OBF, by ac_aa
CG312  CG321  CT1    C       0.9866 2  180.00 ! OBF, by ac_aa
CG312  CG321  CT1    C       0.1609 3  180.00 ! OBF, by ac_aa
CG312  CG321  CT1    HB1     0.1961 3    0.00 ! OBF, by ac_aa
CG312  CG321  CT1    NH1     1.8289 1    0.00 ! OBF, by ac_aa
CG312  CG321  CT1    NH1     0.6458 2    0.00 ! OBF, by ac_aa
CG312  CG321  CT1    NH1     0.0279 3  180.00 ! OBF, by ac_aa
CG322  CG321  CT1    C       0.2000 3    0.00 ! from CG2O1 CG311 CG321 CG321, FGA4
CG322  CG321  CT1    HB1     0.1950 3    0.00 ! from HGA1 CG311 CG321 CG321, FGA4
CG322  CG321  CT1    NH1     0.2000 3    0.00 ! from NG2S1 CG311 CG321 CG321, FGA4
NG1T1  CG321  CT1    C       0.4350 1  180.00 ! AZDA, by ac_aa
NG1T1  CG321  CT1    C       0.3109 2  180.00 ! AZDA, by ac_aa
NG1T1  CG321  CT1    C       0.1912 3  180.00 ! AZDA, by ac_aa
NG1T1  CG321  CT1    HB1     1.2692 1    0.00 ! AZDA, by ac_aa
NG1T1  CG321  CT1    HB1     2.4004 2  180.00 ! AZDA, by ac_aa
NG1T1  CG321  CT1    HB1     0.3733 3    0.00 ! AZDA, by ac_aa
NG1T1  CG321  CT1    NH1     1.6837 1  180.00 ! AZDA, by ac_aa
NG1T1  CG321  CT1    NH1     2.8328 2  180.00 ! AZDA, by ac_aa
NG1T1  CG321  CT1    NH1     0.0032 3  180.00 ! AZDA, by ac_aa
NG2R51 CG321  CT1    C       2.2434 1    0.00 ! TEZA, by ac_aa
NG2R51 CG321  CT1    C       1.3966 2    0.00 ! TEZA, by ac_aa
NG2R51 CG321  CT1    C       1.1493 3    0.00 ! TEZA, by ac_aa
NG2R51 CG321  CT1    HB1     0.3964 2    0.00 ! TEZA, by ac_aa
NG2R51 CG321  CT1    HB1     2.2303 3  180.00 ! TEZA, by ac_aa
NG2R51 CG321  CT1    NH1     0.0984 2    0.00 ! TEZA, by ac_aa
NG2R51 CG321  CT1    NH1     1.0615 3    0.00 ! TEZA, by ac_aa
NG2S1  CG321  CT1    NH1     0.1368 1  180.00 ! DBZ, by ac_aa
NG2S1  CG321  CT1    NH1     0.3186 2    0.00 ! DBZ, by ac_aa
NG2S1  CG321  CT1    NH1     0.3999 3    0.00 ! DBZ, by ac_aa
OG302  CG321  CT1    C       1.3817 2  180.00 ! OAS, by ac_aa
OG302  CG321  CT1    C       0.0378 3    0.00 ! OAS, by ac_aa
OG302  CG321  CT1    NH1     1.4856 1    0.00 ! OAS, by ac_aa
OG302  CG321  CT1    NH1     0.0030 2  180.00 ! OAS, by ac_aa
OG302  CG321  CT1    NH1     0.3948 3    0.00 ! OAS, by ac_aa
OG302  CG321  CT1    NH1     0.0145 4  180.00 ! OAS, by ac_aa
OG303  CG321  CT1    C       0.2000 3    0.00 ! from CG2O1 CG311 CG321 OG311, SEN
OG303  CG321  CT1    NH1     0.2000 3    0.00 ! from NG2S1 CG311 CG321 OG311, SEN
SG3O1  CG321  CT1    C       0.7240 3    0.00 ! OCS, by ac_aa
CG2D1  CG321  CT1    C       0.2082 1  180.00 ! 2AG, by ac_aa
CT1    CG321  SG301  OG301   0.9877 1  180.00 ! from CG331 CG321 SG301 OG301, 2CO
CT1    CG321  SG301  OG301   0.0667 2    0.00 ! from CG331 CG321 SG301 OG301, 2CO
CT1    CG321  SG301  OG301   0.2479 3    0.00 ! from CG331 CG321 SG301 OG301, 2CO
CT1    CG321  SG301  OG311   0.7284 1  180.00 ! from OG311 SG301 CG321 CG331, CSO
CT1    CG321  SG301  OG311   0.3280 3    0.00 ! from OG311 SG301 CG321 CG331, CSO
CT1    CG321  SG301  OG312   1.4483 1  180.00 ! from CG331 CG321 SG301 OG312, CSX
CT1    CG321  SG301  OG312   0.6116 2    0.00 ! from CG331 CG321 SG301 OG312, CSX
CT1    CG321  SG301  OG312   1.2345 3    0.00 ! from CG331 CG321 SG301 OG312, CSX
CT1    CG321  SG301  SG3O1   0.8081 1  180.00 ! from SG3O1 SG301 CG321 CG331, CSU
CT1    CG321  SG301  SG3O1   0.4970 2    0.00 ! from SG3O1 SG301 CG321 CG331, CSU
CT1    CG321  SG311  CG1N1   0.5252 1  180.00 ! from CG1N1 SG311 CG321 CG331, XCN
CT1    CG321  SG311  CG1N1   0.0099 3  180.00 ! from CG1N1 SG311 CG321 CG331, XCN
CT1    CG321  SG311  CG2O2   0.2074 1  180.00 ! from CG331 CG321 SG311 CG2O2, CYG
CT1    CG321  SG311  CG2O2   0.5089 2    0.00 ! from CG331 CG321 SG311 CG2O2, CYG
CT1    CG321  SG311  CG2O6   0.1183 1  180.00 ! from CG331 CG321 SG311 CG2O6, QCS
CT1    CG321  SG311  CG2O6   0.7694 2    0.00 ! from CG331 CG321 SG311 CG2O6, QCS
CT1    CG321  SG311  CG2O6   0.9265 3  180.00 ! from CG331 CG321 SG311 CG2O6, QCS
CT1    CG321  SG311  CG314   0.2400 1  180.00 ! from CG321 CG321 SG311 CG321, AGT
CT1    CG321  SG311  CG314   0.3700 3    0.00 ! from CG321 CG321 SG311 CG321, AGT
CT1    CG321  SG311  NG2D1   0.0502 1  180.00 ! from NG2D1 SG311 CG321 CG331, SNC
CT1    CG321  SG311  NG2D1   0.6801 2    0.00 ! from NG2D1 SG311 CG321 CG331, SNC
CT1    CG322  CG331  HGA3    0.1850 3    0.00 ! from FGA1 CG322 CG331 HGA3, FVAL
CG331  CG322  CT1    C       0.2000 3    0.00 ! from CG2O1 CG311 CG321 CG321, FVAL
FGA1   CG322  CT1    C       2.4150 1  180.00 ! FVAL, by ac_aa
FGA1   CG322  CT1    C       0.5879 2    0.00 ! FVAL, by ac_aa
FGA1   CG322  CT1    C       0.0895 3    0.00 ! FVAL, by ac_aa
FGA1   CG322  CT1    NH1     2.9325 1  180.00 ! FVAL, by ac_aa
FGA1   CG322  CT1    NH1     0.0910 2  180.00 ! FVAL, by ac_aa
FGA1   CG322  CT1    NH1     1.0633 3  180.00 ! FVAL, by ac_aa
NG2P1  CG324  CT1    C       0.5218 3  180.00 ! GDPR, by ac_aa
NG2P1  CG324  CT1    NH1     4.0087 1    0.00 ! GDPR, by ac_aa
NG2P1  CG324  CT1    NH1     0.1796 3  180.00 ! GDPR, by ac_aa
OG311  CG3C50 NG2S0  C       0.0561 3    0.00 ! PXU, by ac_aa
CT1    CG3C51 CG3C52 CG2RC0  0.4217 3    0.00 ! from CG331 CG3C51 CG3C52 CG2RC0, IGL
CT1    CG3C51 CG3C52 CG2RC0  0.5915 4  180.00 ! from CG331 CG3C51 CG3C52 CG2RC0, IGL
CT1    CG3C51 CG3C52 CG2RC0  0.2301 6  180.00 ! from CG331 CG3C51 CG3C52 CG2RC0, IGL
CG3C52 CG3C51 CT1    C       0.4626 4  180.00 ! IGL, by ac_aa
CG3C52 CG3C51 CT1    NH1     0.6149 4  180.00 ! IGL, by ac_aa
HGA1   CG3C51 CT1    C       0.4136 3    0.00 ! IGL, by ac_aa
HGA1   CG3C51 CT1    NH1     0.2991 3  180.00 ! IGL, by ac_aa
CG2R51 CG3C51 NG2S0  C       0.0052 3    0.00 ! 8LJ, by ac_aa
CG2R51 CG3C52 NG2S0  C       0.0076 3    0.00 ! 8LJ, by ac_aa
SG311  CG3C52 NG2S0  C       0.0113 3  180.00 ! PRS, by ac_aa
CG322  CT1    C      NH1     0.0000 1    0.00 ! from NG2S1 CG2O1 CG311 CG321, FVAL
CG322  CT1    C      O       1.4000 1    0.00 ! from OG2D1 CG2O1 CG311 CG321, FVAL
NH1    CT1    CG301  CG2O3   0.2000 3    0.00 ! from NG2S1 CG311 CG321 CG2O3, DMK
NH1    CT1    CG311  OG301   0.2000 3    0.00 ! from NG2S1 CG311 CG311 OG311, OLT
NH1    CT1    CG311  OG303   0.0900 1    0.00 ! from NH1 CT1 CT1 OH1, ALS
NH1    CT1    CG311  OG303   0.1900 2  180.00 ! from NH1 CT1 CT1 OH1, ALS
NH1    CT1    CG311  OG303   0.1700 3    0.00 ! from NH1 CT1 CT1 OH1, ALS
NH1    CT1    CG321  CG2DC1  0.5200 1  180.00 ! from CA CT2 CT1 NH1, TPQP
NH1    CT1    CG321  CG2DC1  0.6200 2  180.00 ! from CA CT2 CT1 NH1, TPQP
NH1    CT1    CG321  CG2DC1  1.5800 3    0.00 ! from CA CT2 CT1 NH1, TPQP
HB1    CT1    CG322  CG331   0.2000 3    0.00 ! from HGA1 CG311 CG321 CG331, FVAL
HB1    CT1    CG322  FGA1    0.1850 3    0.00 ! from FGA1 CG322 CG331 HGA3, PENALTY= 11, FVAL
NH1    CT1    CG322  CG331   0.2000 3    0.00 ! from NG2S1 CG311 CG321 CG321, FVAL
C      CT1    NH1    CG2O1   0.2000 1  180.00 ! from CC CT1 NH1 CG2O1 PROT ala dipeptide, new C VDW Rmin, adm jr., 3/3/93c
CG2D1  CT1    NH1    C       1.8000 1    0.00 ! from CT2 CT1 NH1 C, LVG
CG2D1  CT1    NH1    H       0.0000 1    0.00 ! from H NH1 CT1 CT2, LVG
CG2R51 CT1    NH1    C       0.0150 1    0.00 ! THG2, by ac_aa
CG2R51 CT1    NH1    C       0.2980 2    0.00 ! THG2, by ac_aa
CG2R51 CT1    NH1    C       0.0760 3  180.00 ! THG2, by ac_aa
CG2R51 CT1    NH1    C       0.6190 4    0.00 ! THG2, by ac_aa
CG2R51 CT1    NH1    C       0.1480 6    0.00 ! THG2, by ac_aa
C      NG2D1  CG2DC1 CG2R53  5.9486 1    0.00 ! from CG331 CG2DC1 NG2D1 CG2O1, XYG
C      NG2D1  CG2DC1 CG2R53  6.6224 2  180.00 ! from CG331 CG2DC1 NG2D1 CG2O1, XYG
C      NG2D1  CG2DC1 CG321   5.9486 1    0.00 ! from CG331 CG2DC1 NG2D1 CG2O1, CRQ
C      NG2D1  CG2DC1 CG321   6.6224 2  180.00 ! from CG331 CG2DC1 NG2D1 CG2O1, CRQ
C      NG2D1  CG2DC1 CG331   5.9486 1    0.00 ! from CG331 CG2DC1 NG2D1 CG2O1, XYG
C      NG2D1  CG2DC1 CG331   6.6224 2  180.00 ! from CG331 CG2DC1 NG2D1 CG2O1, XYG
C      NG2S1  CG3C51 CG2R53  0.8346 3    0.00 ! from CG2R53 CG3C51 NG2S1 CG2O1, SUI
C      NG2S1  CG3C51 CG3C52  1.6342 3    0.00 ! from CG3C52 CG3C51 NG2S1 CG2O1, SUI
C      NG2S1  CG3C51 HGA1    2.0387 3  180.00 ! from HGA1 CG3C51 NG2S1 CG2O1, SUI
CT1    NH1    CG2O1  SG2D1   1.5662 1    0.00 ! GL3, by ac_aa
CT1    NH1    CG2O1  SG2D1   3.0958 2  180.00 ! GL3, by ac_aa
H      NH1    CG2O1  SG2D1   1.1805 2  180.00 ! GL3, by ac_aa
C      NH1    CT1    CG322   1.8000 1    0.00 ! from CG321 CG311 NG2S1 CG2O1, PENALTY= 12, FVAL
H      NH1    CT1    CG2R51  0.0000 1    0.00 ! from H NH1 CT1 C, THG2
H      NH1    CT1    CG322   0.0000 1    0.00 ! from CG321 CG311 NG2S1 HGP1, PENALTY= 12, FVAL
PG2    SG2P1  CG321  CT1     0.3360 1  180.00 ! from PG2 SG2P1 CG321 CG331, CSP
PG2    SG2P1  CG321  CT1     0.5235 2    0.00 ! from PG2 SG2P1 CG321 CG331, CSP
PG2    SG2P1  CG321  CT1     0.1540 3  180.00 ! from PG2 SG2P1 CG321 CG331, CSP
HGP3   SG311  CG301  CT1    12.0589 1    0.00 ! from HGP3 SG311 CG301 CG331, LE1
HGP3   SG311  CG301  CT1     2.0661 2    0.00 ! from HGP3 SG311 CG301 CG331, LE1
HGP3   SG311  CG301  CT1     0.2262 3    0.00 ! from HGP3 SG311 CG301 CG331, LE1
CG3C51 SG311  CG321  CT1     0.1840 1  180.00 ! from CG3C51 SG311 CG321 CG331, 143
CG3C51 SG311  CG321  CT1     0.2530 2    0.00 ! from CG3C51 SG311 CG321 CG331, 143
CG3C51 SG311  CG321  CT1     0.1500 3    0.00 ! from CG3C51 SG311 CG321 CG331, 143
CG2DC1 CG321  CTD1   C       0.9400 2  180.00 ! from C CTD1CT2 CA, TPQP
CG2DC1 CG321  CTD1   C       1.2800 1  180.00 ! from C CTD1CT2 CA, TPQP
CG2DC1 CG321  CTD1   C       1.5700 3  180.00 ! from C CTD1CT2 CA, TPQP
CG2R51 CG2R51 CTD1   C       0.9338 2  180.00 ! THG2, by ac_aa
CG2R51 CG2R51 CTD1   C       2.8304 1    0.00 ! THG2, by ac_aa
CG2R51 CG2R51 CTD1   NH1     0.1355 2  180.00 ! THG2, by ac_aa
CG2R51 CG2R51 CTD1   NH1     0.8708 1    0.00 ! THG2, by ac_aa
CG2R51 CG321  CTD1   C       0.2000 3    0.00 ! PROT alkane update, adm jr., 3/2/92 TOX TTQ 0AF DDE HIX THA3
CG2R51 CTD1   NH1    C       0.0150 1    0.00 ! THG2, by ac_aa
CG2R51 CTD1   NH1    C       0.0760 3  180.00 ! THG2, by ac_aa
CG2R51 CTD1   NH1    C       0.1480 6    0.00 ! THG2, by ac_aa
CG2R51 CTD1   NH1    C       0.2980 2    0.00 ! THG2, by ac_aa
CG2R51 CTD1   NH1    C       0.6190 4    0.00 ! THG2, by ac_aa
CG2R61 CG2R61 CTD1   C       0.5510 2  180.00 ! 004, by ac_aa
CG2R61 CG311  CTD1   C       0.0400 3    0.00 ! from CG2O1 CG311 CG321 CG2R61, PENALTY= 4 2GX BB8 DIPH
CG2R61 CG321  CTD1   C       0.0400 3    0.00 ! PROT 2.7 kcal/mole CH3 rot in ethylbenzene, adm jr, 3/7/92 F2F NIY
CG2R66 CG2R61 CTD1   C       0.5938 2  180.00 ! from CG2R61 CG2R61 CG311 CG2O3, PENALTY= 15, FPG2
CG302  CG2R61 CG2R61 CTD1    1.9764 2  180.00 ! from CG302 CG2R61 CG2R61 CG331, TFG2
CG311  CG311  CTD1   C       0.2000 3    0.00 ! from CG2O1 CG311 CG311 CG321, PENALTY= 0.6 HIL4 HL2 HLU
CG311  CG321  CTD1   C       0.2000 3    0.00 ! PROT alkane update, adm jr., 3/2/92 GHG ARO CGU LED LEF SYM
CG311  CTD1   C      NH1     0.0000 1    0.00 ! PROT ala dipeptide, new C VDW Rmin, 4/10/93 (LK) BIU CTH OLT
CG311  CTD1   C      O       1.4000 1    0.00 ! PROT ala dipeptide, new C VDW Rmin, adm jr., 3/3/93c BIU CTH
CG321  CG311  CTD1   C       0.2000 3    0.00 ! PROT alkane update, adm jr., 3/2/92 BIU CTH DILE CHG LME LMQ
CG321  CG321  CTD1   C       0.2000 3    0.00 ! PROT alkane update, adm jr., 3/2/92 2MR HGA MCL 26P 6CL ALY
CG321  CTD1   C      NH1     0.0000 1    0.00 ! PROT ala dipeptide, new C VDW Rmin, 4/10/93 (LK) 2MR F2F OAS
CG321  CTD1   C      O       1.4000 1    0.00 ! PROT ala dipeptide, new C VDW Rmin, adm jr., 2MR 3/3/93c OAS
CG322  CG321  CTD1   C       0.2000 3    0.00 ! from CG2O1 CG311 CG321 CG321, FGA4
CG322  CG321  CTD1   HB1     0.1950 3    0.00 ! from HGA1 CG311 CG321 CG321, FGA4
CG322  CG321  CTD1   NH1     0.2000 3    0.00 ! from NG2S1 CG311 CG321 CG321, FGA4
CG322  CTD1   C      NH1     0.0000 1    0.00 ! from NG2S1 CG2O1 CG311 CG321, FVAL
CG322  CTD1   C      O       1.4000 1    0.00 ! from OG2D1 CG2O1 CG311 CG321, FVAL
CG324  CG321  CTD1   C       0.1950 3    0.00 ! from CG2O1 CG321 CG321 CG314, PENALTY= 4.6 DAB GBUT
CG324  CTD1   C      NH1     0.0500 6  180.00 ! from NG2S2 CG2O1 CG321 CG314, PENALTY= 5.6 DNP DPP GDPR
CG324  CTD1   C      O       0.0500 6  180.00 ! from OG2D1 CG2O1 CG321 CG314, PENALTY= 4.6 DNP DPP GDPR
CG331  CG311  CTD1   C       0.2000 3    0.00 ! PROT alkane update, adm jr., 3/2/92 BIU OLT HIL4 2AS ALO LMQ
CG331  CG322  CTD1   C       0.2000 3    0.00 ! from CG2O1 CG311 CG321 CG321, FVAL
CG3C51 CG321  CTD1   C       0.2000 3    0.00 ! from CG2O1 CG311 CG321 CG321, PENALTY= 10 CPA3
CLGR1  CG2R61 CG2R61 CTD1    3.5700 2  180.00 ! from CLGR1 CG2R61 CG2R61 CG331, CPG2
C      NH1    CTD1   CG2R61  0.0150 1    0.00 ! from CG2R61 CG321 NG2S1 CG2O1, PENALTY= 4 3FG D4P FPG4
C      NH1    CTD1   CG2R61  0.0760 3  180.00 ! from CG2R61 CG321 NG2S1 CG2O1, PENALTY= 4 3FG D4P FPG4
C      NH1    CTD1   CG2R61  0.1480 6    0.00 ! from CG2R61 CG321 NG2S1 CG2O1, PENALTY= 4 3FG D4P FPG4
C      NH1    CTD1   CG2R61  0.2980 2    0.00 ! from CG2R61 CG321 NG2S1 CG2O1, PENALTY= 4 3FG D4P FPG4
C      NH1    CTD1   CG311   1.8000 1    0.00 ! PROT ala dipeptide, new C VDW Rmin, adm jr., 3/3/93c BIU CTH
C      NH1    CTD1   CG321   1.8000 1    0.00 ! PROT ala dipeptide, new C VDW Rmin, adm jr., 2MR 3/3/93c OAS
C      NH1    CTD1   CG322   1.8000 1    0.00 ! from CG321 CG311 NG2S1 CG2O1, PENALTY= 12, FVAL
C      NH1    CTD1   CG324   1.8000 1    0.00 ! G3P(R/S), Gamma-3-piperidine Glu Acid CDCA Amide, cacha DPP DNP GDPR
CTD1   CG2R51 CG2R51 CG2R51  4.3000 2  180.00 ! from CG2R51 CG2R51 CG2R51 CG321, PENALTY= 0.6 THG2 THG3
CTD1   CG2R51 CG2R51 HGR51   1.0000 2  180.00 ! from CG321 CG2R51 CG2R51 HGR51, PENALTY= 0.6 THG2 THG3
CTD1   CG2R51 CG2R51 HGR52   1.0000 2  180.00 ! from CG321 CG2R51 CG2R51 HGR52, PENALTY= 0.6 THG3
CTD1   CG2R51 SG2R50 CG2R51  2.5418 2  180.00 ! from CG2R51 SG2R50 CG2R51 CG331, TIH
CTD1   CG2R61 CG2R61 CG2R61  3.1000 2  180.00 ! NAMODEL difluorotoluene 3FG FPG4 D4P PRV CHP 004 FPG2 CPG2 FPG3 TFG3
CTD1   CG2R61 CG2R61 CG2R66  3.1000 2  180.00 ! from CG2R61 CG2R61 CG2R61 CG311, PENALTY= 1.5 FPG3
CTD1   CG2R61 CG2R61 HGR61   2.4000 2  180.00 ! NAMODEL difluorotoluene Kenno: 4.2 -> 2.4 3FG FPG4 D4P 004 CHP PRV
CTD1   CG2R61 CG2R61 HGR62   2.4000 2  180.00 ! from CG321 CG2R61 CG2R61 HGR62, PENALTY= 0.6 CHP CPG3 FPG3
CTD1   CG2R61 CG2R66 CG2R61  3.1000 2  180.00 ! from CG331 CG2R61 CG2R66 CG2R61, PENALTY= 1.5 FPG2
CTD1   CG2R61 CG2R66 FGR1    4.5000 2  180.00 ! from CG331 CG2R61 CG2R66 FGR1, PENALTY= 1.5 FPG2
CTD1   CG311  CG2R61 CG2R61  0.2300 2  180.00 ! from CG2R61 CG2R61 CG311 CG321, PENALTY= 0.6 2GX BB8 DIPH
CTD1   CG311  CG311  CG331   0.5000 4  180.00 ! from CG311 CG311 CG311 CG321, PENALTY= 0.9 HIL4 HL2 HLU
CTD1   CG311  CG311  HGA1    0.1950 3    0.00 ! NA, sugar HIL4 HL2 HLU ILX
CTD1   CG311  CG311  OG311   0.1400 3    0.00 ! PROT, hydroxyl wild card HIL4 ILX
CTD1   CG311  CG321  CG331   0.2000 3    0.00 ! PROT alkane update, adm jr., 3/2/92 DILE IIL VAH
CTD1   CG311  CG321  HGA2    0.1950 3    0.00 ! NA, sugar BIU CTH DILE LMQ LME CHG IIL MEG TH6 VAH
CTD1   CG311  CG331  HGA3    0.2000 3    0.00 ! PROT alkane update, adm jr., 3/2/92 BIU OLT HIL4 2AS ALO LMQ
CTD1   CG321  CG2DC1 CG2DC1  0.3000 3    0.00 ! from CG2DC1 CG2DC1 CG321 CG321, PENALTY= 0.6 STYA TPQ TPQP
CTD1   CG321  CG2DC1 CG2DC1  0.5000 2    0.00 ! from CG2DC1 CG2DC1 CG321 CG321, PENALTY= 0.6 STYA TPQ TPQP
CTD1   CG321  CG2DC1 HGA4    0.1200 3    0.00 ! from HGA4 CG2D1 CG321 CG331, STYA
CTD1   CG321  CG2R51 CG2R51  0.0000 3    0.00 ! PROT 4-ethylimidazole 4-21G rot bar, adm jr. 3/4/92 TOX 0AF HIX TTQ
CTD1   CG321  CG2R51 CG2R51  0.2000 1    0.00 ! PROT 4-ethylimidazole 4-21G rot bar, adm jr. 3/4/92 TOX 0AF HIX TTQ
CTD1   CG321  CG2R51 CG2R51  0.2700 2    0.00 ! PROT 4-ethylimidazole 4-21G rot bar, adm jr. 3/4/92 TOX 0AF HIX TTQ
CTD1   CG321  CG2R51 CG2RC0  0.0900 2  180.00 ! INDO/TRP TOX TTQ 0AF HRP TRW 4IN 4FW TRX FT6 FTR TRO
CTD1   CG321  CG2R51 CG2RC0  0.5700 3    0.00 ! INDO/TRP TOX TTQ 0AF HRP TRW 4IN 4FW TRX FT6 FTR TRO
CTD1   CG321  CG2R51 NG2R50  0.1900 3    0.00 ! PROT HIS CB-CG TORSION, DDE 2HF2 TZA4 NEP
CTD1   CG321  CG2R61 CG2R61  0.2300 2  180.00 ! PROT ethylbenzene ethyl rotation, adm jr. 3/7/92 F2F NIY 0A1 ALN IYR
CTD1   CG321  CG2R61 CG2R66  0.2300 2  180.00 ! from CG2R61 CG2R61 CG321 CG311, PENALTY= 1.5 FPH2 PF5
CTD1   CG321  CG2R61 NG2R60  0.2300 2  180.00 ! from NG2R60 CG2R61 CG321 CG321, PENALTY= 0.6 PYR2 QU32 QX32
CTD1   CG321  CG311  CG302   0.2000 3    0.00 ! from CG321 CG311 CG321 CG311, PENALTY= 12 TFLE
CTD1   CG321  CG311  CG331   0.2000 3    0.00 ! PROT alkane update, adm jr., 3/2/92 SYM LEF LED TFLE
CTD1   CG321  CG311  HGA1    0.1950 3    0.00 ! NA, sugar GHG ARO CGU SYM LEF LED 3GL ALC CGUH TFLE
CTD1   CG321  CG321  CG311   0.1950 3    0.00 ! PROT alkane update, adm jr., 3/2/92 LYZ HLEU ACZ
CTD1   CG321  CG321  CG321   0.5000 3    0.00 ! CARBOCY carbocyclic sugars MCL ALY 26P 6CL HHK KCX HRG IT1 LDO
CTD1   CG321  CG321  CG321   0.5000 6  180.00 ! CARBOCY carbocyclic sugars MCL ALY 26P 6CL HHK KCX HRG IT1 LDO
CTD1   CG321  CG321  HGA2    0.1950 3    0.00 ! NA abasic nucleoside 2MR HGA MCL ALY 26P 6CL 4CY CAN HHK
CTD1   CG321  CG321  OG311   0.1950 3    0.00 ! from CG321 CG321 CG321 OG311, PENALTY= 0.6 HSER
CTD1   CG321  CG322  CG2O3   0.9514 3    0.00 ! from CG331 CG321 CG322 CG2O3, FGA4
CTD1   CG321  CG322  FGA1    0.3448 3  180.00 ! from CG331 CG321 CG322 FGA1, FGA4
CTD1   CG321  CG322  HGA6    0.0183 3  180.00 ! from CG331 CG321 CG322 HGA6, FGA4
CTD1   CG321  CG324  HGA2    0.1950 3    0.00 ! FLAVOP PIP1,2,3 GBUT DAB
CTD1   CG321  CG324  NG2P1   0.1950 3    0.00 ! from CG321 CG321 CG324 NG2P1, PENALTY= 0.6 GBUT
CTD1   CG321  CG3C51 CG3C52  0.5000 4  180.00 ! from CG321 CG311 CG3C51 CG3C52, PENALTY= 4.6 CPA3
CTD1   CG321  CG3C51 HGA1    0.1950 3    0.00 ! from CG321 CG311 CG3C51 HGA1, PENALTY= 4.6 CPA3
CTD1   CG321  NG2R51 CG2R51  0.0550 4    0.00 ! from CG331 CG321 NG2R51 CG2R51, PENALTY= 1.5 PYZ1
CTD1   CG321  NG2R51 CG2R51  0.0800 3    0.00 ! from CG331 CG321 NG2R51 CG2R51, PENALTY= 1.5 PYZ1
CTD1   CG321  NG2R51 CG2R51  0.3850 1    0.00 ! from CG331 CG321 NG2R51 CG2R51, PENALTY= 1.5 PYZ1
CTD1   CG321  NG2R51 CG2R51  0.4200 2    0.00 ! from CG331 CG321 NG2R51 CG2R51, PENALTY= 1.5 PYZ1
CTD1   CG321  NG2R51 NG2R50  0.0550 4    0.00 ! from CG331 CG321 NG2R51 NG2R50, PENALTY= 1.5 PYZ1 TEZA TRZ4
CTD1   CG321  NG2R51 NG2R50  0.0800 3  180.00 ! from CG331 CG321 NG2R51 NG2R50, PENALTY= 1.5 PYZ1 TEZA TRZ4
CTD1   CG321  NG2R51 NG2R50  0.3850 1  180.00 ! from CG331 CG321 NG2R51 NG2R50, PENALTY= 1.5 PYZ1 TEZA TRZ4
CTD1   CG321  NG2R51 NG2R50  0.4200 2    0.00 ! from CG331 CG321 NG2R51 NG2R50, PENALTY= 1.5 PYZ1 TEZA TRZ4
CTD1   CG322  CG331  HGA3    0.1850 3    0.00 ! from FGA1 CG322 CG331 HGA3, FVAL
CTD1   CG324  NG2P1  CG2N1   0.0000 6  180.00 ! from CG321 CG324 NG2P1 CG2N1, PENALTY= 0.6 GDPR
CTD1   CG324  NG2P1  HGP2    0.0000 6  180.00 ! from CG321 CG324 NG2P1 HGP2, PENALTY= 0.6 GDPR
FGA1   CG322  CTD1   C       0.0895 3    0.00 ! FVAL, by ac_aa
FGA1   CG322  CTD1   C       0.5879 2    0.00 ! FVAL, by ac_aa
FGA1   CG322  CTD1   C       2.4150 1  180.00 ! FVAL, by ac_aa
FGA1   CG322  CTD1   NH1     0.0910 2  180.00 ! FVAL, by ac_aa
FGA1   CG322  CTD1   NH1     1.0633 3  180.00 ! FVAL, by ac_aa
FGA1   CG322  CTD1   NH1     2.9325 1  180.00 ! FVAL, by ac_aa
HB1    CTD1   CG2R51 CG2R51  0.0000 3    0.00 ! from CG2R51 CG2R51 CG321 HGA2, PENALTY= 4 THG2 THG3
HB1    CTD1   CG2R61 CG2R61  0.1000 6  180.00 ! NAMODEL difluorotoluene 3FG FPG4 D4P PRV CHP 004 FPG2 CPG2 FPG3 TFG3
HB1    CTD1   CG2R61 CG2R66  0.1000 6  180.00 ! from CG2R61 CG2R61 CG311 HGA1, PENALTY= 1.5 FPG2
HB1    CTD1   CG311  CG2R61  0.0000 3    0.00 ! from CG2R61 CG311 CG321 HGA2, PENALTY= 4 2GX BB8 DIPH
HB1    CTD1   CG311  CG311   0.1950 3    0.00 ! NA, sugar HIL4 HL2 HLU ILX
HB1    CTD1   CG311  CG321   0.1950 3    0.00 ! NA, sugar BIU CTH DILE LMQ LME CHG IIL MEG TH6 VAH
HB1    CTD1   CG311  CG331   0.1950 3    0.00 ! NA, sugar BIU OLT HIL4 ALO 2AS LMQ LME IIL LVN MEG
HB1    CTD1   CG311  HGA1    0.1950 3    0.00 ! NA, sugar BIU CTH OLT 0TD HIL4 ALO 2AS BHD DILE LMQ
HB1    CTD1   CG321  CG2DC1  0.2000 3    0.00 ! from HGA1 CG311 CG321 CG2D1, PENALTY= 0.5 STYA TPQ TPQP
HB1    CTD1   CG321  CG2R51  0.2000 3    0.00 ! PROT alkane update, adm jr., 3/2/92 TOX TTQ 0AF DDE HIX THA3
HB1    CTD1   CG321  CG2R61  0.0400 3    0.00 ! PROT 2.7 kcal/mole CH3 rot in ethylbenzene, adm jr, 3/7/92 F2F NIY
HB1    CTD1   CG321  CG311   0.1950 3    0.00 ! NA, sugar GHG ARO CGU SYM LEF LED 3GL ALC CGUH TFLE
HB1    CTD1   CG321  CG321   0.1950 3    0.00 ! NA abasic nucleoside 2MR HGA MCL ALY 26P 6CL 4CY CAN HHK
HB1    CTD1   CG321  CG324   0.1950 3    0.00 ! G4MP, 01OH03, cacha GBUT DAB
HB1    CTD1   CG321  CG3C51  0.5000 3    0.00 ! from CG3C50 CG321 CG321 HGA2, PENALTY= 4.8 CPA3
HB1    CTD1   CG321  HGA2    0.1950 3    0.00 ! NA, sugar 2MR OAS F2F TOX SGB CSPP NIY 2AG 2CO IYR
HB1    CTD1   CG322  CG331   0.2000 3    0.00 ! from HGA1 CG311 CG321 CG331, FVAL
HB1    CTD1   CG322  FGA1    0.1850 3    0.00 ! from FGA1 CG322 CG331 HGA3, PENALTY= 11, FVAL
HB1    CTD1   CG324  HGA2    0.1950 3    0.00 ! FLAVOP PIP1,2,3 DPP DNP GDPR
HB1    CTD1   CG324  NG2P1   0.1950 3    0.00 ! from HGA2 CG321 CG324 NG2P1, PENALTY= 4 GDPR
HGA1   CG311  CTD1   C       0.2000 3    0.00 ! PROT alkane update, adm jr., 3/2/92 BIU CTH OLT 0TD ALO HIL4
HGA2   CG321  CTD1   C       0.2000 3    0.00 ! PROT alkane update, adm jr., 3/2/92 2MR OAS F2F CSPP SGB TOX
HGA2   CG324  CTD1   C       0.2000 3    0.00 ! from CG2O1 CG311 CG321 HGA2, PENALTY= 1 DNP DPP GDPR
H      NH1    CTD1   CG2R51  0.0000 1    0.00 ! from H NH1 CTD1C, THG2
H      NH1    CTD1   CG2R61  0.0000 1    0.00 ! from CG2R61 CG321 NG2S1 HGP1, PENALTY= 4 3FG D4P FPG4
H      NH1    CTD1   CG311   0.0000 1    0.00 ! PROT Alanine Dipeptide ab initio calc's (LK) BIU CTH 0TD HIL4 OLT
H      NH1    CTD1   CG321   0.0000 1    0.00 ! PROT Alanine Dipeptide ab initio calc's (LK) 2MR OAS F2F SGB TOX
H      NH1    CTD1   CG322   0.0000 1    0.00 ! from CG321 CG311 NG2S1 HGP1, PENALTY= 12, FVAL
H      NH1    CTD1   CG324   0.0000 1    0.00 ! G3P(R/S), Gamma-3-piperidine Glu Acid CDCA Amide, cacha DPP DNP GDPR
NG1T1  CG321  CTD1   C       0.1912 3  180.00 ! AZDA, by ac_aa
NG1T1  CG321  CTD1   C       0.3109 2  180.00 ! AZDA, by ac_aa
NG1T1  CG321  CTD1   C       0.4350 1  180.00 ! AZDA, by ac_aa
NG1T1  CG321  CTD1   HB1     0.3733 3    0.00 ! AZDA, by ac_aa
NG1T1  CG321  CTD1   HB1     1.2692 1    0.00 ! AZDA, by ac_aa
NG1T1  CG321  CTD1   HB1     2.4004 2  180.00 ! AZDA, by ac_aa
NG1T1  CG321  CTD1   NH1     0.0032 3  180.00 ! AZDA, by ac_aa
NG1T1  CG321  CTD1   NH1     1.6837 1  180.00 ! AZDA, by ac_aa
NG1T1  CG321  CTD1   NH1     2.8328 2  180.00 ! AZDA, by ac_aa
NG1T1  NG1T1  CG321  CTD1    0.4074 3    0.00 ! from NG1T1 NG1T1 CG321 CG331, AZDA
NG1T1  NG1T1  CG321  CTD1    0.6075 1    0.00 ! from NG1T1 NG1T1 CG321 CG331, AZDA
NG2P1  CG324  CTD1   C       0.5218 3  180.00 ! GDPR, by ac_aa
NG2P1  CG324  CTD1   NH1     0.1796 3  180.00 ! GDPR, by ac_aa
NG2P1  CG324  CTD1   NH1     4.0087 1    0.00 ! GDPR, by ac_aa
NG2R51 CG321  CTD1   C       1.1493 3    0.00 ! TEZA, by ac_aa
NG2R51 CG321  CTD1   C       1.3966 2    0.00 ! TEZA, by ac_aa
NG2R51 CG321  CTD1   C       2.2434 1    0.00 ! TEZA, by ac_aa
NG2R51 CG321  CTD1   HB1     0.3964 2    0.00 ! TEZA, by ac_aa
NG2R51 CG321  CTD1   HB1     2.2303 3  180.00 ! TEZA, by ac_aa
NG2R51 CG321  CTD1   NH1     0.0984 2    0.00 ! TEZA, by ac_aa
NG2R51 CG321  CTD1   NH1     1.0615 3    0.00 ! TEZA, by ac_aa
NH1    C      CTD1   CG2R51  0.6000 1    0.00 ! THG2, by ac_aa
NH1    C      CTD1   CG2R61  0.0000 1    0.00 ! from NH1 C CTD1CT2, 004
NH1    C      CTD1   CG2R61  0.7573 2  180.00 ! 004, by ac_aa
NH1    C      CTD1   CG2R61  3.0917 3    0.00 ! 004, by ac_aa
NH1    CTD1   CG2R61 CG2R61  0.0130 6  180.00 ! from CG2R61 CG2R61 CG321 NG2S1, PENALTY= 4 3FG D4P FPG4
NH1    CTD1   CG2R61 CG2R61  0.1190 2    0.00 ! from CG2R61 CG2R61 CG321 NG2S1, PENALTY= 4 3FG D4P FPG4
NH1    CTD1   CG2R61 CG2R66  0.0130 6  180.00 ! from CG2R61 CG2R61 CG321 NG2S1, PENALTY= 5.5 FPG2
NH1    CTD1   CG2R61 CG2R66  0.1190 2    0.00 ! from CG2R61 CG2R61 CG321 NG2S1, PENALTY= 5.5 FPG2
NH1    CTD1   CG2R61 CG2R66  0.1320 4  180.00 ! from CG2R61 CG2R61 CG321 NG2S1, PENALTY= 5.5 FPG2
NH1    CTD1   CG311  CG2R61  0.2000 3    0.00 ! from NG2S1 CG311 CG321 CG2R61, PENALTY= 4 2GX BB8 DIPH
NH1    CTD1   CG311  CG311   0.2000 3    0.00 ! from CG321 CG311 CG311 NG2S1, PENALTY= 0.6 HIL4 HL2 HLU
NH1    CTD1   CG311  CG321   0.2000 3    0.00 ! PROT alkane update, adm jr., 3/2/92 BIU CTH DILE CHG LME LMQ
NH1    CTD1   CG311  CG331   0.2000 3    0.00 ! PROT alkane update, adm jr., 3/2/92 BIU OLT HIL4 2AS ALO LMQ
NH1    CTD1   CG311  HGA1    0.2000 3    0.00 ! PROT alkane update, adm jr., 3/2/92 BIU CTH OLT 0TD ALO HIL4
NH1    CTD1   CG321  CG2DC1  0.5200 1  180.00 ! from CA CT2 CTD1NH1, TPQP
NH1    CTD1   CG321  CG2DC1  0.6200 2  180.00 ! from CA CT2 CTD1NH1, TPQP
NH1    CTD1   CG321  CG2DC1  1.5800 3    0.00 ! from CA CT2 CTD1NH1, TPQP
NH1    CTD1   CG321  CG2R51  0.2000 3    0.00 ! PROT alkane update, adm jr., 3/2/92 TOX TTQ 0AF DDE HIX THA3
NH1    CTD1   CG321  CG2R61  0.2000 3    0.00 ! PROT alkane update, adm jr., 3/2/92 F2F NIY IYR 0A1 2LT ALN
NH1    CTD1   CG321  CG311   0.2000 3    0.00 ! PROT alkane update, adm jr., 3/2/92 GHG ARO CGU LED LEF SYM
NH1    CTD1   CG321  CG321   0.2000 3    0.00 ! PROT alkane update, adm jr., 3/2/92 2MR HGA MCL 26P 6CL ALY
NH1    CTD1   CG321  CG324   0.2000 3    0.00 ! G4P, 01OH02 GBUT DAB
NH1    CTD1   CG321  CG3C51  0.2000 3    0.00 ! from NG2S1 CG311 CG321 CG321, PENALTY= 10 CPA3
NH1    CTD1   CG321  HGA2    0.2000 3    0.00 ! PROT alkane update, adm jr., 3/2/92 2MR OAS F2F CSPP SGB TOX
NH1    CTD1   CG322  CG331   0.2000 3    0.00 ! from NG2S1 CG311 CG321 CG321, FVAL
NH1    CTD1   CG324  HGA2    0.2000 3    0.00 ! G3P(R/S), Gamma-3-piperidine Glu Acid CDCA Amide, cacha DPP DNP GDPR
O      C      CTD1   CG2R51  0.0000 1    0.00 ! THG2, by ac_aa
O      C      CTD1   CG2R61  1.4000 1    0.00 ! from O C CTD1CT2, 004
OG2R50 CG2R51 CG321  CTD1    0.2166 3    0.00 ! from OG2R50 CG2R51 CG321 CG331, FUA2
SG2R50 CG2R51 CG2R51 CTD1    6.7517 2  180.00 ! from SG2R50 CG2R51 CG2R51 CG331, THG3
SG2R50 CG2R51 CTD1   C       1.0288 2  180.00 ! THG2, by ac_aa
SG2R50 CG2R51 CTD1   HB1     1.0576 3  180.00 ! THG2, by ac_aa
SG2R50 CG2R51 CTD1   NH1     0.9752 3    0.00 ! THG2, by ac_aa
NH3    CT1    C      NG2D1   0.4000 1    0.00 ! ALLOW PEP PRO
CP1    C      NG2D1  CG2DC1  1.6000 1    0.00 ! from CT1 NH1 C CP1, ALLOW PEP PRO
CP1    C      NG2D1  CG2DC1  2.5000 2  180.00 ! from CT1 NH1 C CP1, ALLOW PEP PRO
CT2    C      NG2D1  CG2DC1  1.6000 1    0.00 ! from CT2 C NH1 CT1, ALLOW PEP
CT2    C      NG2D1  CG2DC1  2.5000 2  180.00 ! from CT2 C NH1 CT1, ALLOW PEP
CP1    C      NG2S0  CG311   1.6000 1    0.00 ! from CT1 NH1 C CP1, ALLOW PEP PRO
CP1    C      NG2S0  CG311   2.5000 2  180.00 ! from CT1 NH1 C CP1, ALLOW PEP PRO
CP1    C      NG2S0  CG321   1.6000 1    0.00 ! from CT1 NH1 C CP1, ALLOW PEP PRO
CP1    C      NG2S0  CG321   2.5000 2  180.00 ! from CT1 NH1 C CP1, ALLOW PEP PRO
CP1    C      NG2S0  CG331   1.6000 1    0.00 ! from CT1 NH1 C CP1, ALLOW PEP PRO
CP1    C      NG2S0  CG331   2.5000 2  180.00 ! from CT1 NH1 C CP1, ALLOW PEP PRO
CP1    C      NG2S0  CG3C50  1.6000 1    0.00 ! from CT1 NH1 C CP1, ALLOW PEP PRO
CP1    C      NG2S0  CG3C50  2.5000 2  180.00 ! from CT1 NH1 C CP1, ALLOW PEP PRO
CP1    C      NG2S0  CG3C51  1.6000 1    0.00 ! from CT1 NH1 C CP1, ALLOW PEP PRO
CP1    C      NG2S0  CG3C51  2.5000 2  180.00 ! from CT1 NH1 C CP1, ALLOW PEP PRO
CP1    C      NG2S0  CG3C52  1.6000 1    0.00 ! from CT1 NH1 C CP1, ALLOW PEP PRO
CP1    C      NG2S0  CG3C52  2.5000 2  180.00 ! from CT1 NH1 C CP1, ALLOW PEP PRO
CT2    C      NG2S0  CG311   1.6000 1    0.00 ! from CT2 C NH1 CT1, ALLOW PEP
CT2    C      NG2S0  CG311   2.5000 2  180.00 ! from CT2 C NH1 CT1, ALLOW PEP
CT2    C      NG2S0  CG321   1.6000 1    0.00 ! from CT2 C NH1 CT1, ALLOW PEP
CT2    C      NG2S0  CG321   2.5000 2  180.00 ! from CT2 C NH1 CT1, ALLOW PEP
CT2    C      NG2S0  CG331   1.6000 1    0.00 ! from CT2 C NH1 CT1, ALLOW PEP
CT2    C      NG2S0  CG331   2.5000 2  180.00 ! from CT2 C NH1 CT1, ALLOW PEP
CT2    C      NG2S0  CG3C50  1.6000 1    0.00 ! from CT2 C NH1 CT1, ALLOW PEP
CT2    C      NG2S0  CG3C50  2.5000 2  180.00 ! from CT2 C NH1 CT1, ALLOW PEP
CT2    C      NG2S0  CG3C51  1.6000 1    0.00 ! from CT2 C NH1 CT1, ALLOW PEP
CT2    C      NG2S0  CG3C51  2.5000 2  180.00 ! from CT2 C NH1 CT1, ALLOW PEP
CT2    C      NG2S0  CG3C52  1.6000 1    0.00 ! from CT2 C NH1 CT1, ALLOW PEP
CT2    C      NG2S0  CG3C52  2.5000 2  180.00 ! from CT2 C NH1 CT1, ALLOW PEP
CP1    C      NG2S1  CG2D1O  1.6000 1    0.00 ! from CT1 NH1 C CP1, ALLOW PEP PRO
CP1    C      NG2S1  CG2D1O  2.5000 2  180.00 ! from CT1 NH1 C CP1, ALLOW PEP PRO
CP1    C      NG2S1  CG311   1.6000 1    0.00 ! from CT1 NH1 C CP1, ALLOW PEP PRO
CP1    C      NG2S1  CG311   2.5000 2  180.00 ! from CT1 NH1 C CP1, ALLOW PEP PRO
CP1    C      NG2S1  CG321   1.6000 1    0.00 ! from CT1 NH1 C CP1, ALLOW PEP PRO
CP1    C      NG2S1  CG321   2.5000 2  180.00 ! from CT1 NH1 C CP1, ALLOW PEP PRO
CP1    C      NG2S1  CG3C51  1.6000 1    0.00 ! from CT1 NH1 C CP1, ALLOW PEP PRO
CP1    C      NG2S1  CG3C51  2.5000 2  180.00 ! from CT1 NH1 C CP1, ALLOW PEP PRO
CP1    C      NG2S1  HGP1    2.5000 2  180.00 ! from H NH1 C CP1, ALLOW PEP PRO
CT2    C      NG2S1  CG2D1O  1.6000 1    0.00 ! from CT2 C NH1 CT1, ALLOW PEP
CT2    C      NG2S1  CG2D1O  2.5000 2  180.00 ! from CT2 C NH1 CT1, ALLOW PEP
CT2    C      NG2S1  CG311   1.6000 1    0.00 ! from CT2 C NH1 CT1, ALLOW PEP
CT2    C      NG2S1  CG311   2.5000 2  180.00 ! from CT2 C NH1 CT1, ALLOW PEP
CT2    C      NG2S1  CG321   1.6000 1    0.00 ! from CT2 C NH1 CT1, ALLOW PEP
CT2    C      NG2S1  CG321   2.5000 2  180.00 ! from CT2 C NH1 CT1, ALLOW PEP
CT2    C      NG2S1  CG3C51  1.6000 1    0.00 ! from CT2 C NH1 CT1, ALLOW PEP
CT2    C      NG2S1  CG3C51  2.5000 2  180.00 ! from CT2 C NH1 CT1, ALLOW PEP
CT2    C      NG2S1  HGP1    0.1100 3    0.00 ! from H NH2 CT1 CT2, From LSN HC-NH2-CT2-CT2
CG2DC1 CG2D1O CG2O1  N       0.0000 1    0.00 ! from N C CT1 CT3, ALLOW PEP PRO
NG2S1  CG2D1O CG2O1  N       0.6000 1    0.00 ! from NH1 C CT1 NH1, ALLOW PEP
CG2D1O CG2O1  N      CP1     2.7500 2  180.00 ! from CT1 C N CP1, ALLOW PRO
CG2D1O CG2O1  N      CP1     0.3000 4    0.00 ! from CT1 C N CP1, ALLOW PRO
CG2D1O CG2O1  N      CP3     2.7500 2  180.00 ! from CT1 C N CP3, ALLOW PRO
CG2D1O CG2O1  N      CP3     0.3000 4    0.00 ! from CT1 C N CP3, ALLOW PRO
CG311  CG2O1  N      CP1     2.7500 2  180.00 ! from CT1 C N CP1, ALLOW PRO
CG311  CG2O1  N      CP1     0.3000 4    0.00 ! from CT1 C N CP1, ALLOW PRO
CG311  CG2O1  N      CP3     2.7500 2  180.00 ! from CT1 C N CP3, ALLOW PRO
CG311  CG2O1  N      CP3     0.3000 4    0.00 ! from CT1 C N CP3, ALLOW PRO
CG321  CG2O1  N      CP1     2.7500 2  180.00 ! from CT1 C N CP1, ALLOW PRO
CG321  CG2O1  N      CP1     0.3000 4    0.00 ! from CT1 C N CP1, ALLOW PRO
CG321  CG2O1  N      CP3     2.7500 2  180.00 ! from CT1 C N CP3, ALLOW PRO
CG321  CG2O1  N      CP3     0.3000 4    0.00 ! from CT1 C N CP3, ALLOW PRO
CG3C50 CG2O1  N      CP1     2.7500 2  180.00 ! from CT1 C N CP1, ALLOW PRO
CG3C50 CG2O1  N      CP1     0.3000 4    0.00 ! from CT1 C N CP1, ALLOW PRO
CG3C50 CG2O1  N      CP3     2.7500 2  180.00 ! from CT1 C N CP3, ALLOW PRO
CG3C50 CG2O1  N      CP3     0.3000 4    0.00 ! from CT1 C N CP3, ALLOW PRO
CG3C51 CG2O1  N      CP1     2.7500 2  180.00 ! from CT1 C N CP1, ALLOW PRO
CG3C51 CG2O1  N      CP1     0.3000 4    0.00 ! from CT1 C N CP1, ALLOW PRO
CG3C51 CG2O1  N      CP3     2.7500 2  180.00 ! from CT1 C N CP3, ALLOW PRO
CG3C51 CG2O1  N      CP3     0.3000 4    0.00 ! from CT1 C N CP3, ALLOW PRO
OG2D1  CG2O1  N      CP1     2.7500 2  180.00 ! from O C N CP1, ALLOW PRO
OG2D1  CG2O1  N      CP1     0.3000 4    0.00 ! from O C N CP1, ALLOW PRO
OG2D1  CG2O1  N      CP3     2.7500 2  180.00 ! from O C N CP3, ALLOW PRO
OG2D1  CG2O1  N      CP3     0.3000 4    0.00 ! from O C N CP3, ALLOW PRO
SG2D1  CG2O1  N      CP1     2.7500 2  180.00 ! from O C N CP1, ALLOW PRO
SG2D1  CG2O1  N      CP1     0.3000 4    0.00 ! from O C N CP1, ALLOW PRO
SG2D1  CG2O1  N      CP3     2.7500 2  180.00 ! from O C N CP3, ALLOW PRO
SG2D1  CG2O1  N      CP3     0.3000 4    0.00 ! from O C N CP3, ALLOW PRO
CG2D1O CG2O1  NH1    CT2     1.6000 1    0.00 ! from CT2 C NH1 CT2, ALLOW PEP
CG2D1O CG2O1  NH1    CT2     2.5000 2  180.00 ! from CT2 C NH1 CT2, ALLOW PEP
CG311  CG2O1  NH1    CT2     1.6000 1    0.00 ! from CT2 C NH1 CT2, ALLOW PEP
CG311  CG2O1  NH1    CT2     2.5000 2  180.00 ! from CT2 C NH1 CT2, ALLOW PEP
CG321  CG2O1  NH1    CT2     1.6000 1    0.00 ! from CT2 C NH1 CT2, ALLOW PEP
CG321  CG2O1  NH1    CT2     2.5000 2  180.00 ! from CT2 C NH1 CT2, ALLOW PEP
CG3C50 CG2O1  NH1    CT2     1.6000 1    0.00 ! from CT2 C NH1 CT2, ALLOW PEP
CG3C50 CG2O1  NH1    CT2     2.5000 2  180.00 ! from CT2 C NH1 CT2, ALLOW PEP
CG3C51 CG2O1  NH1    CT2     1.6000 1    0.00 ! from CT2 C NH1 CT2, ALLOW PEP
CG3C51 CG2O1  NH1    CT2     2.5000 2  180.00 ! from CT2 C NH1 CT2, ALLOW PEP
OG2D1  CG2O1  NH1    CT2     2.5000 2  180.00 ! from O C NH1 CT2 2 ALLOW PEP
SG2D1  CG2O1  NH1    CT2     2.5000 2  180.00 ! from O C NH1 CT2 2 ALLOW PEP
CG2O3  CG311  CG2O1  N       0.1200 1  180.00 ! from CT2 CT1 CT1 NH1
CG2O3  CG311  CG2O1  N       0.3600 2  180.00 ! from CT2 CT1 CT1 NH1
CG2O3  CG311  CG2O1  N       0.4100 3    0.00 ! from CT2 CT1 CT1 NH1
CG321  CG311  CG2O1  N       0.0000 1    0.00 ! from NH1 C CT1 CT2, ALLOW PEP
CG331  CG311  CG2O1  N       0.0000 1    0.00 ! from NH1 C CT1 CT3, ALLOW PEP
HGA1   CG311  CG2O1  N       0.0000 1    0.00 ! from N C CT1 HB1, ALLOW PEP PRO
NG2S0  CG311  CG2O1  N       0.6000 1    0.00 ! from NH1 C CT1 NH1, ALLOW PEP
NG2S1  CG311  CG2O1  N       0.6000 1    0.00 ! from NH1 C CT1 NH1, ALLOW PEP
CG311  CG321  CG2O1  N       0.0000 1    0.00 ! from NH1 C CT1 CT1, ALLOW PEP
HGA2   CG321  CG2O1  N       0.0000 1    0.00 ! from NH1 C CT2 HB2, ALLOW PEP
NG2R51 CG321  CG2O1  N       0.6000 1    0.00 ! from NH1 C CT1 NH1, ALLOW PEP
NG2R53 CG321  CG2O1  N       0.6000 1    0.00 ! from NH1 C CT1 NH1, ALLOW PEP
NG2S0  CG321  CG2O1  N       0.6000 1    0.00 ! from NH1 C CT1 NH1, ALLOW PEP
NG2S1  CG321  CG2O1  N       0.6000 1    0.00 ! from NH1 C CT1 NH1, ALLOW PEP
CG3C52 CG3C50 CG2O1  N       0.0000 1    0.00 ! from NH1 C CT1 CT2, ALLOW PEP
NG2S0  CG3C50 CG2O1  N       0.6000 1    0.00 ! from NH1 C CT1 NH1, ALLOW PEP
OG311  CG3C50 CG2O1  N       0.1860 1    0.00 ! from NG2S1 CG2O1 CG3C50 OG311, PXU, by AA_AC
CG2R51 CG3C51 CG2O1  N       0.0000 1    0.00 ! from NH1 C CT1 CT2, ALLOW PEP
CG3C52 CG3C51 CG2O1  N       0.0000 1    0.00 ! from NH1 C CT1 CT2, ALLOW PEP
HGA1   CG3C51 CG2O1  N       0.0000 1    0.00 ! from N C CT1 HB1, ALLOW PEP PRO
NG2S0  CG3C51 CG2O1  N       0.6000 1    0.00 ! from NH1 C CT1 NH1, ALLOW PEP
NG3C51 CG3C51 CG2O1  N       0.6000 1    0.00 ! from NH1 C CT1 NH1, ALLOW PEP
CG2D1  CT1    C      N       0.0000 1    0.00 ! from N C CT1 CT1, ALLOW PEP PRO
CG2D1O CT1    C      N       2.7500 2  180.00 ! from CT1 C N CP1, ALLOW PRO
CG2D1O CT1    C      N       0.3000 4    0.00 ! from CT1 C N CP1, ALLOW PRO
CG2R51 CT1    C      N       2.7500 2  180.00 ! from CT1 C N CP1, ALLOW PRO
CG2R51 CT1    C      N       0.3000 4    0.00 ! from CT1 C N CP1, ALLOW PRO
CG2R61 CT1    C      N       2.7500 2  180.00 ! from CT1 C N CP1, ALLOW PRO
CG2R61 CT1    C      N       0.3000 4    0.00 ! from CT1 C N CP1, ALLOW PRO
CG301  CT1    C      N       2.7500 2  180.00 ! from CT1 C N CP1, ALLOW PRO
CG301  CT1    C      N       0.3000 4    0.00 ! from CT1 C N CP1, ALLOW PRO
CG311  CT1    C      N       2.7500 2  180.00 ! from CT1 C N CP1, ALLOW PRO
CG311  CT1    C      N       0.3000 4    0.00 ! from CT1 C N CP1, ALLOW PRO
CG321  CT1    C      N       2.7500 2  180.00 ! from CT1 C N CP1, ALLOW PRO
CG321  CT1    C      N       0.3000 4    0.00 ! from CT1 C N CP1, ALLOW PRO
CG322  CT1    C      N       2.7500 2  180.00 ! from CT1 C N CP1, ALLOW PRO
CG322  CT1    C      N       0.3000 4    0.00 ! from CT1 C N CP1, ALLOW PRO
CG324  CT1    C      N       2.7500 2  180.00 ! from CT1 C N CP1, ALLOW PRO
CG324  CT1    C      N       0.3000 4    0.00 ! from CT1 C N CP1, ALLOW PRO
CG3C51 CT1    C      N       2.7500 2  180.00 ! from CT1 C N CP1, ALLOW PRO
CG3C51 CT1    C      N       0.3000 4    0.00 ! from CT1 C N CP1, ALLOW PRO
CT1    CT1    C      NG2D1   0.0000 1    0.00 ! from NH1 C CT1 CT1, ALLOW PEP
CT1    CT1    C      NG2S0   0.0000 1    0.00 ! from N C CT1 CT1, ALLOW PEP
CT1    CT1    C      NG2S1   0.0000 1    0.00 ! from N C CT1 CT1, ALLOW PEP PRO
CT2    CT1    C      NG2D1   0.0000 1    0.00 ! from NH1 C CT1 CT2, ALLOW PEP
CT2    CT1    C      NG2S0   0.0000 1    0.00 ! from N C CT1 CT2, ALLOW PEP PRO
CT2    CT1    C      NG2S1   0.0000 1    0.00 ! from N C CT1 CT2, ALLOW PEP PRO
CT2A   CT1    C      NG2D1   0.0000 1    0.00 ! from CT2A CT1 C NH1, RB: added for GLU-PRO in UBQ
CT2A   CT1    C      NG2S0   0.0000 1    0.00 ! from CT2A CT1 C NH1, RB: added for GLU-PRO in UBQ
CT2A   CT1    C      NG2S1   0.0000 1    0.00 ! from CT2A CT1 C NH1, RB: added for GLU-PRO in UBQ
HB2    CT2    C      NG2D1   0.0000 1    0.00 ! from N C CT2 HB2,  ALLOW PEP PRO
HB2    CT2    C      NG2S0   0.0000 1    0.00 ! from N C CT2 HB2,  ALLOW PEP PRO
HB2    CT2    C      NG2S1   0.0000 1    0.00 ! from N C CT2 HB2,  ALLOW PEP PRO
NH1    CT2    C      NG2D1   0.4000 1    0.00 ! from NH1 CT2 C N,  ALLOW PEP PRO
NH1    CT2    C      NG2S0   0.4000 1    0.00 ! from NH1 CT2 C N,  ALLOW PEP PRO
NH1    CT2    C      NG2S1   0.4000 1    0.00 ! from NH1 CT2 C N, ALLOW PEP PRO
CG2O1  N      CP1    C       0.8000 3    0.00 ! from C N CP1 C, ALLOW PRO PEP
CG2O1  N      CP1    CP2     0.8000 3    0.00 ! from CP2 CP1 N C, ALLOW PRO PEP
CG2O1  N      CP1    HB1     0.8000 3    0.00 ! from HB1 CP1 N C, ALLOW PRO PEP
CG2O1  N      CP3    CP2     0.0000 3  180.00 ! from CP2 CP3 N C, ALLOW PRO PEP
CG2O1  N      CP3    HA2     0.0000 3  180.00 ! from HA2 CP3 N C, ALLOW PRO PEP
CG2O1  NH1    CT1    CT1     1.8000 1    0.00 ! from CT1 CT1 NH1 C, ALLOW PEP
CG2O1  NH1    CT1    CT2     1.8000 1    0.00 ! from CT2 CT1 NH1 C, ALLOW PEP
CG2O1  NH1    CT1    CT2A    1.8000 1    0.00 ! from C NH1 CT1 CT2A, from CT2 CT1 NH1 C
CG2O1  NH1    CT2    C       0.2000 1  180.00 ! from C CT2 NH1 C, ALLOW PEP
CG2O1  NH1    CT2    HB2     0.0000 1    0.00 ! from HB2 CT2 NH1 C, ALLOW PEP
NH3    CT1    CG321  HGA2    0.2000 3    0.00 ! from X    CT1  CT2  X 
NH3    CT1    CG321  CG321   0.2000 3    0.00 ! from X    CT1  CT2  X 
HGA2   CG321  CT1    CC      0.2000 3    0.00 ! from X    CT1  CT2  X 
CG321  CG321  CT1    CC      0.2000 3    0.00 ! from X    CT1  CT2  X 

IMPROPERS
!! for NMGLY
C    CT3  N    O       71.0000  0     0.00 ! DMA, Dimethylacetamide, xxwy
!revert to wildcard O X X C 120.0000 0 0.0000 in par_all36m_prot.prm to avoid conflict
!C    CT2  N    O       71.0000  0     0.00 ! NMGLYD; from C CT3 N O, DMA; kevo
!
!non-standard amino acids, 2021
!mix of CGenFF and C36 atom types
!
CG2O1  CG321  NH1    OG2D1  120.0000 0    0.00 ! PROT NMA Vibrational Modes (LK) WILDCARD PRK PIA MEQ SWG KHB CR2 CRF CRQ SUI
CG2O1  CG2D1O NH1    OG2D1  120.0000 0    0.00 ! from CG2O1 CG2DC1 NG2S1 OG2D1, PENALTY= 4 DYA     
CG2O1  CG3C51 NH1    OG2D1  120.0000 0    0.00 ! PROT NMA Vibrational Modes (LK) WILDCARD HZP FP9 8LJ PR4 HYP MP8 PRS 4FB 
CG2O1  CG311  NH1    OG2D1  120.0000 0    0.00 ! PROT NMA Vibrational Modes (LK) WILDCARD M20 TH6 DA2 ORN STYA THIC TPQ CSP FME
CG2O1  CG3C50 NH1    OG2D1  120.0000 0    0.00 ! from CG2O1 CG3C51 NG2S1 OG2D1, PENALTY= 0.6 PXU     
CG2O1  CG321  NH1    SG2D1   66.3798 0    0.00 ! GL3, by ac_aa              
CG2O1  CG3C51 N      OG2D1  120.0000 0    0.00 ! from O N CT2 CC, ALLOW PEP POL PRO  
N      CG2O1  CP1    CP3      0.0000 0    0.00 ! from N C CP1 CP3, ALLOW PRO    
CG2O1  CG311  N      OG2D1  120.0000 0    0.00 ! from O N CT2 CC, ALLOW PEP POL PRO  
CG2O1  CG321  N      OG2D1  120.0000 0    0.00 ! from O N CT2 CC, ALLOW PEP POL PRO  
CG2O1  CG2D1O N      OG2D1  120.0000 0    0.00 ! from O N CT2 CC, ALLOW PEP POL PRO  
CG2O1  CG321  N      SG2D1  120.0000 0    0.00 ! from O N CT2 CC, ALLOW PEP POL PRO  
CG2O1  CG3C50 N      OG2D1  120.0000 0    0.00 ! from O N CT2 CC, ALLOW PEP POL PRO  
!!!for bb-modified
NG2S0    C        CG3C51   CG3C52 0.0000 0    0.00 ! from N C CP1 CP3, ALLOW PRO 4FB 8LJ FP9 HZP MP8 PRS
NG2S0    C        CG3C50   CG3C52 0.0000 0    0.00 ! from N C CP1 CP3, ALLOW PRO PXU
NG2S1    C        CG311    HGP1  20.0000 0    0.00 ! from NH1 X X H, ALLOW PEP POL ARO B2H CH6 CR2 CR8D CRO DYG GYS MDO PIA SUI CRF
NG2S1    C        CG2D1O   HGP1  20.0000 0    0.00 ! from NH1 X X H, ALLOW PEP POL DYA

NG2S1    C        CG3C51   HGP1  20.0000 0    0.00 ! from NH1 X X H, ALLOW PEP POL SUI

NG2S0    C        CG321    CG321  0.0000 0    0.00 ! I4G
NG2S0    C        CG311    CG331  0.0000 0    0.00 ! MAA

CMAP

! 2-Aminoisobutyric acid (AIB) map, kevo 2014, xxwy 2020 RI-MP2/6-311G(d,p)//RIMP2/CBS
C    NH1  CT   C    NH1  CT   C    NH1   24

! phi = -180.0
     0.510400      0.338695     -0.100580     -0.505250     -0.683400
    -0.529690     -0.105300      0.030050     -0.245060     -0.913530
    -1.677110     -1.896830      1.472010     -1.896830     -1.677110
    -0.913530     -0.245060      0.030050     -0.105300     -0.529690
    -0.683400     -0.505250     -0.100580      0.338695

! phi = -165.0
     0.267831     -0.250880     -0.877050     -1.310840     -1.383100
    -1.099880     -0.614390     -0.502130     -0.898600     -1.438200
    -1.904690     -1.984920     -1.839080     -1.645320     -1.189690
    -0.664040      0.043480      0.369880      0.108780     -0.258950
    -0.308230     -0.090910      0.242190      0.448980

! phi = -150.0
    -0.113860     -0.788680     -1.457080     -1.801890     -1.688350
    -1.361000     -1.019620     -1.067250     -1.361860     -1.687080
    -1.739230     -1.857800     -1.992160     -1.522330     -1.048370
    -0.538180      0.065550      0.375690      0.055100     -0.289180
    -0.281500     -0.059370      0.187430      0.257280

! phi = -135.0
    -0.264990     -0.700020     -1.293360     -1.684200     -1.380970
    -1.219800     -1.397800     -1.547200     -1.443100     -1.079700
    -1.486200     -2.231400     -1.973840     -1.392460     -0.907380
    -0.353330      0.131370      0.268040      0.060840     -0.290760
    -0.351840     -0.204400     -0.031550      0.005160

! phi = -120.0
    -0.073740     -0.342620     -0.672330     -1.055490     -1.325800
    -1.675100     -1.897000     -1.700000     -1.043300     -1.205900
    -2.237700     -2.327190     -1.893080     -1.456460     -0.932250
    -0.144710      0.016520      0.186640      0.081400     -0.203220
    -0.300290     -0.293240     -0.247270     -0.141090

! phi = -105.0
     0.240650      0.194850     -0.260060     -0.780200     -1.306800
    -1.746200     -1.720000     -1.341300     -1.007600     -1.965100
    -2.497650     -2.182130     -1.773110     -0.943020     -0.362870
    -0.536580     -0.986130     -0.690060     -0.029810      0.049750
    -0.067240     -0.154840     -0.193670     -0.069720

! phi =  -90.0
     0.170020      0.136020     -0.054510     -0.433400     -1.127100
    -1.423800     -1.231900     -0.789700     -1.545900     -2.262250
    -2.442440     -1.925260     -1.128780     -0.567370     -0.495060
    -0.812500     -1.030130     -1.090990     -0.551530      0.175790
     0.190780      0.050030     -0.081520      0.048440

! phi =  -75.0
    -0.372390     -0.178220     -0.377530     -0.649370     -0.831200
    -0.872600     -0.356100     -0.709990     -1.838870     -2.506910
    -2.345550     -1.603340     -0.606350     -0.067330     -0.066770
    -0.126852     -0.347401     -0.590090     -0.465590     -0.076540
    -0.046450     -0.266670     -0.366450     -0.479980

! phi =  -60.0
    -1.697470     -1.391430     -1.053400     -0.664400     -0.323700
     0.083500      0.323400     -0.795380     -2.274020     -2.733590
    -2.095250     -0.632260      0.186320      0.501880      0.656447
     0.517571      0.209848     -0.150360     -0.312970     -0.471060
    -0.925750     -1.417250     -1.713440     -1.719530

! phi =  -45.0
    -2.734830     -1.964500     -1.062900     -0.134800      0.583100
     0.948300      0.647400     -1.257580     -2.751410     -2.516130
    -1.098110      0.210480      0.704340      1.088300      1.127750
     0.891800      0.485030      0.144400     -0.188790     -0.991240
    -2.162780     -3.034340     -3.467090     -3.182880

! phi =  -30.0
    -2.513800     -1.003800      0.585400      2.222900      2.423000
     1.159100     -0.307000     -1.990940     -2.505060     -1.396530
     0.251420      0.729690      1.199290      1.417040      1.340160
     1.061450      0.700930      0.535510      0.383990     -1.390750
    -3.079660     -3.913450     -3.961480     -3.554600

! phi =  -15.0
    -0.397400      2.060200      0.853500     -0.119800     -0.599800
    -0.807200     -1.588600     -1.847420     -1.284720      0.435240
     0.608260      0.903820      1.228890      1.266320      1.103910
     0.940080      1.002400      1.104540     -0.256860     -2.204600
    -3.155630     -3.638300     -3.264900     -2.216100

! phi =    0.0
     4.859500     -0.103700     -1.423500     -2.254000     -2.299100
    -2.030000     -1.401570     -0.548160      0.821170      0.780500
     0.743740      0.988080      1.119260      0.988080      0.743740
     0.780500      0.821170     -0.548160     -1.401570     -2.030000
    -2.299100     -2.254000     -1.423500     -0.103700

! phi =   15.0
    -0.397400     -2.216100     -3.264900     -3.638300     -3.155630
    -2.204600     -0.256860      1.104540      1.002400      0.940080
     1.103910      1.266320      1.228890      0.903820      0.608260
     0.435240     -1.284720     -1.847420     -1.588600     -0.807200
    -0.599800     -0.119800      0.853500      2.060200

! phi =   30.0
    -2.513800     -3.554600     -3.961480     -3.913450     -3.079660
    -1.390750      0.383990      0.535510      0.700930      1.061450
     1.340160      1.417040      1.199290      0.729690      0.251420
    -1.396530     -2.505060     -1.990940     -0.307000      1.159100
     2.423000      2.222900      0.585400     -1.003800

! phi =   45.0
    -2.734830     -3.182880     -3.467090     -3.034340     -2.162780
    -0.991240     -0.188790      0.144400      0.485030      0.891800
     1.127750      1.088300      0.704340      0.210480     -1.098110
    -2.516130     -2.751410     -1.257580      0.647400      0.948300
     0.583100     -0.134800     -1.062900     -1.964500

! phi =   60.0
    -1.697470     -1.719530     -1.713440     -1.417250     -0.925750
    -0.471060     -0.312970     -0.150360      0.209848      0.517571
     0.656447      0.501880      0.186320     -0.632260     -2.095250
    -2.733590     -2.274020     -0.795380      0.323400      0.083500
    -0.323700     -0.664400     -1.053400     -1.391430

! phi =   75.0
    -0.372390     -0.479980     -0.366450     -0.266670     -0.046450
    -0.076540     -0.465590     -0.590090     -0.347401     -0.126852
    -0.066770     -0.067330     -0.606350     -1.603340     -2.345550
    -2.506910     -1.838870     -0.709990     -0.356100     -0.872600
    -0.831200     -0.649370     -0.377530     -0.178220

! phi =   90.0
     0.170020      0.048440     -0.081520      0.050030      0.190780
     0.175790     -0.551530     -1.090990     -1.030130     -0.812500
    -0.495060     -0.567370     -1.128780     -1.925260     -2.442440
    -2.262250     -1.545900     -0.789700     -1.231900     -1.423800
    -1.127100     -0.433400     -0.054510      0.136020

! phi =  105.0
     0.240650     -0.069720     -0.193670     -0.154840     -0.067240
     0.049750     -0.029810     -0.690060     -0.986130     -0.536580
    -0.362870     -0.943020     -1.773110     -2.182130     -2.497650
    -1.965100     -1.007600     -1.341300     -1.720000     -1.746200
    -1.306800     -0.780200     -0.260060      0.194850

! phi =  120.0
    -0.073740     -0.141090     -0.247270     -0.293240     -0.300290
    -0.203220      0.081400      0.186640      0.016520     -0.144710
    -0.932250     -1.456460     -1.893080     -2.327190     -2.237700
    -1.205900     -1.043300     -1.700000     -1.897000     -1.675100
    -1.325800     -1.055490     -0.672330     -0.342620

! phi =  135.0
    -0.264990      0.005160     -0.031550     -0.204400     -0.351840
    -0.290760      0.060840      0.268040      0.131370     -0.353330
    -0.907380     -1.392460     -1.973840     -2.231400     -1.486200
    -1.079700     -1.443100     -1.547200     -1.397800     -1.219800
    -1.380970     -1.684200     -1.293360     -0.700020

! phi =  150.0
    -0.113860      0.257280      0.187430     -0.059370     -0.281500
    -0.289180      0.055100      0.375690      0.065550     -0.538180
    -1.048370     -1.522330     -1.992160     -1.857800     -1.739230
    -1.687080     -1.361860     -1.067250     -1.019620     -1.361000
    -1.688350     -1.801890     -1.457080     -0.788680

! phi =  165.0
     0.267831      0.448980      0.242190     -0.090910     -0.308230
    -0.258950      0.108780      0.369880      0.043480     -0.664040
    -1.189690     -1.645320     -1.839080     -1.984920     -1.904690
    -1.438200     -0.898600     -0.502130     -0.614390     -1.099880
    -1.383100     -1.310840     -0.877050     -0.250880

!! for NMGLY
! n-methylglycine map, kevo 2014
C    N    CT2  C    N    CT2  C    N     24

! phi = -180.0
     2.625600      2.072300      1.975000      1.264000      1.598000
     1.354900      0.720200     -0.021400     -0.588000     -1.063100
    -1.713200     -2.669400     -3.847900     -2.669400     -1.713200
    -1.063100     -0.588000     -0.021400      0.720200      1.354900
     1.598000      1.264000      1.975000      2.072300

! phi = -165.0
     0.848700      0.910300      1.269000      0.915600      1.228900
     1.136700      0.391200     -0.580300     -1.530100     -2.457900
    -3.315300     -4.027400     -2.511800     -1.197400     -0.417400
    -0.206500     -0.061100      0.339700      0.988300      1.484900
     1.581000      1.821000      2.061500      1.626000

! phi = -150.0
     0.082300      0.767500      0.957000      1.315800      0.967100
     1.076100      0.409300     -0.689000     -1.682600     -2.118000
    -4.379400     -2.887600     -1.256300     -0.072100      0.111400
    -0.144000     -0.172300      0.091100      0.536400      0.834600
     0.741500      0.557500      0.901400      0.606000

! phi = -135.0
     0.269800      0.540900      0.923700      0.997300      0.600500
     0.724500      0.543000     -0.041900     -0.610400     -0.672200
    -3.282700     -1.656500     -0.130200      0.367800     -0.025100
    -0.369200     -0.414400     -0.317600     -0.000400      0.206600
     0.027200     -0.442700      0.356900      0.258200

! phi = -120.0
     0.349900      0.465000      0.634800      0.560200      0.281400
     0.324600      0.149500     -0.476200     -0.993200     -2.930700
    -1.847200     -0.388300      0.538600      0.288000     -0.128100
    -0.313600     -0.164400      0.062600      0.033800      0.096500
    -0.107900     -0.609600      0.470400      0.406100

! phi = -105.0
     0.496800      0.335900      0.257700      0.045100     -0.208600
     0.059600      0.113300     -0.380000     -0.709800     -0.746500
    -0.269100      0.769800      0.597600      0.351200      0.077200
     0.132300      0.352900      0.596800      0.613300      0.233500
     0.096700     -0.156500      0.798700      0.711400

! phi =  -90.0
     0.267900     -0.177600     -0.437200     -0.649100     -0.676300
     0.003900      0.195600     -0.029600     -0.307300      0.035500
     1.607100      1.482100      1.396000      1.224200      1.036700
     0.838900      0.635300      0.573000      0.560900      0.393700
     0.081400     -0.025000      0.975600      0.770600

! phi =  -75.0
    -0.802100     -1.346400     -1.524800     -1.383300     -0.839500
     0.281100      0.520100     -0.142800     -0.244300      0.216100
     1.139000      2.171100      2.068500      1.347200      2.921400
     0.984600      0.439000      0.143500      0.166100      0.182200
    -0.280200     -0.678200      0.218500     -0.105400

! phi =  -60.0
    -2.242500     -2.445000     -2.055900     -1.170400      0.242800
     1.167600      0.499600     -0.157000     -0.309300      0.108700
     1.130600      1.869400      1.603200      0.633400      1.865800
     1.267200      0.732100      0.380100      0.226500     -0.050500
    -1.030800     -1.602100     -1.446700     -1.683200

! phi =  -45.0
    -2.153000     -1.615300     -0.441900      0.936200      1.911200
     1.490300      0.295700     -0.524500     -0.650700      0.024900
     1.102900      1.807700      1.624500      0.996100      3.298700
     2.646700      2.152000      1.958700      1.575800      0.267300
    -1.613300     -2.780600     -2.390400     -2.163300

! phi =  -30.0
     0.398200      1.536200      3.062400      1.351900      0.832200
    -0.010500     -1.122200     -1.482000     -0.770400      0.307800
     1.794800      2.656300      2.827700      2.688700      3.260900
     2.673300      2.324200      1.782300      1.166400     -0.312100
    -2.246200     -2.491200     -1.212500     -0.253300

! phi =  -15.0
     3.317800      6.837300      5.812700      0.585000     -0.371700
    -1.518700     -2.115200     -1.334400     -0.300600      1.425400
     2.864800      3.605500      3.919700      4.023100      3.418500
     2.717100      1.860300      0.575200     -0.293300     -1.683600
    -2.535800     -1.544100      0.606400      2.365600

! phi =    0.0
     4.812400      4.069300      2.073500     -0.550600     -1.744000
    -2.289700     -1.617300     -0.493100      0.905900      2.379300
     3.350700      4.670900      4.422300      4.670900      3.350700
     2.379300      0.905900     -0.493100     -1.617300     -2.289700
    -1.744000     -0.550600      2.073500      4.069300

! phi =   15.0
     3.317800      2.365600      0.606400     -1.544100     -2.535800
    -1.683600     -0.293300      0.575200      1.860300      2.717100
     3.418500      4.023100      3.919700      3.605500      2.864800
     1.425400     -0.300600     -1.334400     -2.115200     -1.518700
    -0.371700      0.585000      5.812700      6.837300

! phi =   30.0
     0.398200     -0.253300     -1.212500     -2.491200     -2.246200
    -0.312100      1.166400      1.782300      2.324200      2.673300
     3.260900      2.688700      2.827700      2.656300      1.794800
     0.307800     -0.770400     -1.482000     -1.122200     -0.010500
     0.832200      1.351900      3.062400      1.536200

! phi =   45.0
    -2.153000     -2.163300     -2.390400     -2.780600     -1.613300
     0.267300      1.575800      1.958700      2.152000      2.646700
     3.298700      0.996100      1.624500      1.807700      1.102900
     0.024900     -0.650700     -0.524500      0.295700      1.490300
     1.911200      0.936200     -0.441900     -1.615300

! phi =   60.0
    -2.242500     -1.683200     -1.446700     -1.602100     -1.030800
    -0.050500      0.226500      0.380100      0.732100      1.267200
     1.865800      0.633400      1.603200      1.869400      1.130600
     0.108700     -0.309300     -0.157000      0.499600      1.167600
     0.242800     -1.170400     -2.055900     -2.445000

! phi =   75.0
    -0.802100     -0.105400      0.218500     -0.678200     -0.280200
     0.182200      0.166100      0.143500      0.439000      0.984600
     2.921400      1.347200      2.068500      2.171100      1.139000
     0.216100     -0.244300     -0.142800      0.520100      0.281100
    -0.839500     -1.383300     -1.524800     -1.346400

! phi =   90.0
     0.267900      0.770600      0.975600     -0.025000      0.081400
     0.393700      0.560900      0.573000      0.635300      0.838900
     1.036700      1.224200      1.396000      1.482100      1.607100
     0.035500     -0.307300     -0.029600      0.195600      0.003900
    -0.676300     -0.649100     -0.437200     -0.177600

! phi =  105.0
     0.496800      0.711400      0.798700     -0.156500      0.096700
     0.233500      0.613300      0.596800      0.352900      0.132300
     0.077200      0.351200      0.597600      0.769800     -0.269100
    -0.746500     -0.709800     -0.380000      0.113300      0.059600
    -0.208600      0.045100      0.257700      0.335900

! phi =  120.0
     0.349900      0.406100      0.470400     -0.609600     -0.107900
     0.096500      0.033800      0.062600     -0.164400     -0.313600
    -0.128100      0.288000      0.538600     -0.388300     -1.847200
    -2.930700     -0.993200     -0.476200      0.149500      0.324600
     0.281400      0.560200      0.634800      0.465000

! phi =  135.0
     0.269800      0.258200      0.356900     -0.442700      0.027200
     0.206600     -0.000400     -0.317600     -0.414400     -0.369200
    -0.025100      0.367800     -0.130200     -1.656500     -3.282700
    -0.672200     -0.610400     -0.041900      0.543000      0.724500
     0.600500      0.997300      0.923700      0.540900

! phi =  150.0
     0.082300      0.606000      0.901400      0.557500      0.741500
     0.834600      0.536400      0.091100     -0.172300     -0.144000
     0.111400     -0.072100     -1.256300     -2.887600     -4.379400
    -2.118000     -1.682600     -0.689000      0.409300      1.076100
     0.967100      1.315800      0.957000      0.767500

! phi =  165.0
     0.848700      1.626000      2.061500      1.821000      1.581000
     1.484900      0.988300      0.339700     -0.061100     -0.206500
    -0.417400     -1.197400     -2.511800     -4.027400     -3.315300
    -2.457900     -1.530100     -0.580300      0.391200      1.136700
     1.228900      0.915600      1.269000      0.910300

!non-standard amino acids, 2021
! from alanine map
CG2O1  NH1  CT1  C    NH1  CT1  C    NH1   24

! phi = -180.0
     0.126790      0.768700      0.971260      1.250970      2.121010
     2.720430      2.089440      1.789790      0.780870     -0.688474
     1.001130     -2.200520     -4.827670     -4.821447     -4.913223
    -3.591106     -2.766446     -2.784200     -2.454589     -2.346991
    -2.335350     -1.522656     -0.951542     -0.036650 

! phi = -165.0
    -0.127133      1.377090      1.577020      1.872290      2.398990
     2.486630      2.436754      1.929070      1.086456      0.643400
     0.258676     -2.800440     -4.009477     -4.135306     -3.420090
    -2.602140     -2.299128     -1.501241     -1.101780     -0.861434
    -0.640168     -0.207701     -1.076344     -1.122030 

! phi = -150.0
     0.084069      1.420317      1.624350      2.047200      2.653910
     2.716410      2.321416      1.985454      1.557466      2.463293
    -0.225720     -1.815886     -2.583256     -3.006154     -2.551995
    -1.890683     -1.354215     -0.727243      0.068512     -0.225016
    -0.765479     -1.283444     -1.293226     -0.816303 

! phi = -135.0
     0.927992      1.521370      2.242218      2.546305      3.111384
     2.918410      2.460813      2.187970      2.058314      1.852278
     0.115935     -1.183897     -1.995479     -2.278329     -1.959136
    -1.340467     -0.932949      0.021790      0.313725     -0.517358
    -1.152891     -0.983285     -0.566518     -0.442565 

! phi = -120.0
     1.357468      1.959160      2.698894      3.037857      3.698960
     3.558453      2.639296      2.773853      2.719664      1.627997
     0.705667     -0.785637     -2.118268     -2.628489     -1.803113
    -0.425969     -0.062320      0.439040      0.910952     -0.546994
    -0.968118     -0.856791     -0.250116      0.449309 

! phi = -105.0
     2.045006      2.544424      2.818030      3.088582      3.370620
     3.551568      3.073520      2.903794      2.956634      2.124759
     0.906487     -0.823628     -2.090819     -2.241579     -1.456524
     0.206160      0.082195      0.771710      1.040241     -0.124647
    -0.316550     -0.164333      0.314474      0.733747 

! phi = -90.0
     1.451735      2.748481      2.738185      3.156796      3.450028
     3.344157      3.180200      3.898724      3.335030      2.440579
     0.912671     -0.606502     -1.511772     -1.620864     -0.962798
    -0.020653      0.415153      0.908250      0.459433      0.145910
    -0.071054      0.017622      0.280839      0.748823 

! phi = -75.0
     1.378160      3.345958      2.352424      3.063543      3.814070
     3.700796      3.580310      4.212293      3.536425      1.693809
     0.095172     -0.682452     -0.123614     -0.427765     -0.598368
     0.226352      0.423308      0.301999      0.551890      0.191719
    -0.253585     -0.190548     -0.253412      0.468922 

! phi = -60.0
     0.237754      1.229980      1.716960      3.168570      4.208190
     4.391860      4.276080      3.673107      2.272295     -0.482789
    -0.406695     -0.038919     -0.357600     -0.823341     -0.173146
     0.139806      0.267796      0.322420      0.309664     -0.666399
    -0.948631     -1.534365     -1.479968     -0.204264 

! phi = -45.0
    -1.184837      0.078060      2.347410      4.211350      5.376000
     5.389940      4.380200      2.461506      1.123713      0.107016
     0.007574     -0.149443     -0.797230     -0.582210      0.082910
     0.271580     -0.045570      0.379430      0.247770     -0.890956
    -1.582430     -1.954532     -1.980965     -2.000433 

! phi = -30.0
    -1.174720      1.067030      4.180460      6.741610      6.070770
     4.806470      2.783340      1.320806      0.765978     -0.008448
     0.276860     -0.707140      1.314360      1.522590      1.915550
     2.223490      0.194290      0.534000      0.331780     -1.595147
    -2.849141     -3.550465     -3.277369     -2.655135 

! phi = -15.0
     0.293590      5.588070      3.732620      3.217620      3.272450
     2.517320      1.588700      1.381760      0.856410      0.655170
     1.616970      0.846920      0.511070      0.740760      1.021020
     1.616580     -0.342400      0.181770     -0.613920     -2.558037
    -3.786839     -3.807325     -3.155346     -1.749204 

! phi =   0.0
     2.832310      0.787990      0.323280      0.479230      0.628600
     0.976330      1.238750      1.671950      1.645480      2.520340
     1.606970      0.776350      0.119780      0.070390      0.121170
    -1.569230     -1.213010     -1.846360     -2.744510     -3.792530
    -3.934880     -3.615930     -2.675750     -0.924170 

! phi =  15.0
    -0.778340     -1.912680     -2.052140     -1.846280     -1.047430
     0.183400      1.682950      2.223500      1.358370      2.448660
     1.436920      0.678570     -0.237060     -0.535320     -0.790380
    -2.182580     -3.251140     -4.195110     -4.269270     -3.908210
    -3.455620     -2.773970      1.755370      0.313410 

! phi =  30.0
    -2.963810     -3.483730     -3.441809     -2.400349     -1.125083
     0.336200      1.428450      1.394630      0.970370      2.462720
     1.522430      0.553620     -0.407380     -1.482950     -3.613920
    -4.159810     -4.709721     -4.496271     -3.764540     -2.959140
    -1.963850     -1.071260     -1.599580     -2.445320 

! phi =  45.0
    -4.021496     -3.836549     -3.365327     -2.334377     -0.984725
     0.362000      0.814380      0.754110      0.502370      1.903420
     0.770220     -0.416420     -3.286310     -3.875270     -4.611550
    -5.287977     -5.146239     -4.038627     -2.865450     -2.368170
    -2.860490     -3.416560     -3.666490     -3.595217 

! phi =  60.0
    -3.353683     -2.984416     -2.317412     -1.240143     -0.257890
     0.722610      0.668070      0.438130      2.395330      1.632470
    -2.041450     -3.218100     -3.915080     -4.568574     -5.096776
    -5.526955     -5.005312     -3.777879     -2.840678     -3.508820
    -3.756430     -3.640810     -3.451845     -3.342810 

! phi =  75.0
    -2.248733     -1.641080     -1.010583      0.039656      0.636063
     0.823710      0.517140     -0.013120     -0.370910     -1.192809
    -2.305650     -3.420580     -4.484960     -5.597237     -5.601264
    -5.727739     -4.740525     -3.819378     -3.685150     -4.151360
    -4.170739     -3.725589     -3.736732     -2.620673 

! phi =  90.0
    -1.720840     -1.177830     -0.428430      0.277730      0.807900
     0.803260      0.482510     -0.336900     -0.786270     -1.774070
    -2.793220     -3.828560     -5.211800     -6.294328     -6.617221
    -5.763953     -5.072995     -3.911450     -4.158306     -4.473413
    -4.099325     -3.769822     -3.157300     -2.651694 

! phi = 105.0
    -1.850640     -1.092420     -0.445020      0.128490      1.005520
     0.884820      0.485850     -0.218470     -0.857670     -1.682330
    -3.014400     -4.481110     -6.053510     -6.865400     -6.871130
    -5.728240     -3.912230     -4.802110     -5.034640     -4.715990
    -4.600554     -4.086721     -3.274630     -2.410940 

! phi = 120.0
    -1.969230     -1.116650     -0.540250     -0.150330      0.763520
     1.038890      0.758480      0.313530     -0.333050     -1.872770
    -3.366270     -5.008260     -6.124810     -7.034830     -6.724320
    -3.700200     -4.510620     -5.185650     -5.361620     -4.847490
    -4.444320     -4.004260     -3.415720     -2.751230 

! phi = 135.0
    -2.111250     -1.168960     -0.322790     -0.006920      0.316660
     1.086270      0.939170      0.625340     -0.166360     -1.830310
    -3.469470     -4.946030     -6.112560     -1.915580     -4.047310
    -4.996740     -4.996730     -4.842690     -4.886620     -4.300540
    -4.494620     -4.442210     -4.163570     -3.183510 

! phi = 150.0
    -1.757590     -0.403620      0.023920      0.362390      0.634520
     1.264920      1.361360      0.948420     -0.073680     -1.483560
    -3.152820      1.835120     -1.762860     -5.093660     -5.744830
    -5.390070     -4.783930     -4.190630     -4.115420     -4.042280
    -4.125570     -4.028550     -4.026100     -2.937910 

! phi = 165.0
    -0.810590     -0.071500      0.378890      0.543310      1.277880
     1.641310      1.698840      1.519950      0.631950     -1.088670
    -2.736530     -0.735240     -4.563830     -6.408350     -5.889450
    -5.141750     -4.194970     -3.666490     -3.843450     -3.555000
    -3.548722     -3.246995     -2.751289     -1.814368 

! from alanine map
C   NH1  CT1  C    NH1  CT1  C    NG2S0   24

! phi = -180.0
     0.126790      0.768700      0.971260      1.250970      2.121010
     2.720430      2.089440      1.789790      0.780870     -0.688474
     1.001130     -2.200520     -4.827670     -4.821447     -4.913223
    -3.591106     -2.766446     -2.784200     -2.454589     -2.346991
    -2.335350     -1.522656     -0.951542     -0.036650 

! phi = -165.0
    -0.127133      1.377090      1.577020      1.872290      2.398990
     2.486630      2.436754      1.929070      1.086456      0.643400
     0.258676     -2.800440     -4.009477     -4.135306     -3.420090
    -2.602140     -2.299128     -1.501241     -1.101780     -0.861434
    -0.640168     -0.207701     -1.076344     -1.122030 

! phi = -150.0
     0.084069      1.420317      1.624350      2.047200      2.653910
     2.716410      2.321416      1.985454      1.557466      2.463293
    -0.225720     -1.815886     -2.583256     -3.006154     -2.551995
    -1.890683     -1.354215     -0.727243      0.068512     -0.225016
    -0.765479     -1.283444     -1.293226     -0.816303 

! phi = -135.0
     0.927992      1.521370      2.242218      2.546305      3.111384
     2.918410      2.460813      2.187970      2.058314      1.852278
     0.115935     -1.183897     -1.995479     -2.278329     -1.959136
    -1.340467     -0.932949      0.021790      0.313725     -0.517358
    -1.152891     -0.983285     -0.566518     -0.442565 

! phi = -120.0
     1.357468      1.959160      2.698894      3.037857      3.698960
     3.558453      2.639296      2.773853      2.719664      1.627997
     0.705667     -0.785637     -2.118268     -2.628489     -1.803113
    -0.425969     -0.062320      0.439040      0.910952     -0.546994
    -0.968118     -0.856791     -0.250116      0.449309 

! phi = -105.0
     2.045006      2.544424      2.818030      3.088582      3.370620
     3.551568      3.073520      2.903794      2.956634      2.124759
     0.906487     -0.823628     -2.090819     -2.241579     -1.456524
     0.206160      0.082195      0.771710      1.040241     -0.124647
    -0.316550     -0.164333      0.314474      0.733747 

! phi = -90.0
     1.451735      2.748481      2.738185      3.156796      3.450028
     3.344157      3.180200      3.898724      3.335030      2.440579
     0.912671     -0.606502     -1.511772     -1.620864     -0.962798
    -0.020653      0.415153      0.908250      0.459433      0.145910
    -0.071054      0.017622      0.280839      0.748823 

! phi = -75.0
     1.378160      3.345958      2.352424      3.063543      3.814070
     3.700796      3.580310      4.212293      3.536425      1.693809
     0.095172     -0.682452     -0.123614     -0.427765     -0.598368
     0.226352      0.423308      0.301999      0.551890      0.191719
    -0.253585     -0.190548     -0.253412      0.468922 

! phi = -60.0
     0.237754      1.229980      1.716960      3.168570      4.208190
     4.391860      4.276080      3.673107      2.272295     -0.482789
    -0.406695     -0.038919     -0.357600     -0.823341     -0.173146
     0.139806      0.267796      0.322420      0.309664     -0.666399
    -0.948631     -1.534365     -1.479968     -0.204264 

! phi = -45.0
    -1.184837      0.078060      2.347410      4.211350      5.376000
     5.389940      4.380200      2.461506      1.123713      0.107016
     0.007574     -0.149443     -0.797230     -0.582210      0.082910
     0.271580     -0.045570      0.379430      0.247770     -0.890956
    -1.582430     -1.954532     -1.980965     -2.000433 

! phi = -30.0
    -1.174720      1.067030      4.180460      6.741610      6.070770
     4.806470      2.783340      1.320806      0.765978     -0.008448
     0.276860     -0.707140      1.314360      1.522590      1.915550
     2.223490      0.194290      0.534000      0.331780     -1.595147
    -2.849141     -3.550465     -3.277369     -2.655135 

! phi = -15.0
     0.293590      5.588070      3.732620      3.217620      3.272450
     2.517320      1.588700      1.381760      0.856410      0.655170
     1.616970      0.846920      0.511070      0.740760      1.021020
     1.616580     -0.342400      0.181770     -0.613920     -2.558037
    -3.786839     -3.807325     -3.155346     -1.749204 

! phi =   0.0
     2.832310      0.787990      0.323280      0.479230      0.628600
     0.976330      1.238750      1.671950      1.645480      2.520340
     1.606970      0.776350      0.119780      0.070390      0.121170
    -1.569230     -1.213010     -1.846360     -2.744510     -3.792530
    -3.934880     -3.615930     -2.675750     -0.924170 

! phi =  15.0
    -0.778340     -1.912680     -2.052140     -1.846280     -1.047430
     0.183400      1.682950      2.223500      1.358370      2.448660
     1.436920      0.678570     -0.237060     -0.535320     -0.790380
    -2.182580     -3.251140     -4.195110     -4.269270     -3.908210
    -3.455620     -2.773970      1.755370      0.313410 

! phi =  30.0
    -2.963810     -3.483730     -3.441809     -2.400349     -1.125083
     0.336200      1.428450      1.394630      0.970370      2.462720
     1.522430      0.553620     -0.407380     -1.482950     -3.613920
    -4.159810     -4.709721     -4.496271     -3.764540     -2.959140
    -1.963850     -1.071260     -1.599580     -2.445320 

! phi =  45.0
    -4.021496     -3.836549     -3.365327     -2.334377     -0.984725
     0.362000      0.814380      0.754110      0.502370      1.903420
     0.770220     -0.416420     -3.286310     -3.875270     -4.611550
    -5.287977     -5.146239     -4.038627     -2.865450     -2.368170
    -2.860490     -3.416560     -3.666490     -3.595217 

! phi =  60.0
    -3.353683     -2.984416     -2.317412     -1.240143     -0.257890
     0.722610      0.668070      0.438130      2.395330      1.632470
    -2.041450     -3.218100     -3.915080     -4.568574     -5.096776
    -5.526955     -5.005312     -3.777879     -2.840678     -3.508820
    -3.756430     -3.640810     -3.451845     -3.342810 

! phi =  75.0
    -2.248733     -1.641080     -1.010583      0.039656      0.636063
     0.823710      0.517140     -0.013120     -0.370910     -1.192809
    -2.305650     -3.420580     -4.484960     -5.597237     -5.601264
    -5.727739     -4.740525     -3.819378     -3.685150     -4.151360
    -4.170739     -3.725589     -3.736732     -2.620673 

! phi =  90.0
    -1.720840     -1.177830     -0.428430      0.277730      0.807900
     0.803260      0.482510     -0.336900     -0.786270     -1.774070
    -2.793220     -3.828560     -5.211800     -6.294328     -6.617221
    -5.763953     -5.072995     -3.911450     -4.158306     -4.473413
    -4.099325     -3.769822     -3.157300     -2.651694 

! phi = 105.0
    -1.850640     -1.092420     -0.445020      0.128490      1.005520
     0.884820      0.485850     -0.218470     -0.857670     -1.682330
    -3.014400     -4.481110     -6.053510     -6.865400     -6.871130
    -5.728240     -3.912230     -4.802110     -5.034640     -4.715990
    -4.600554     -4.086721     -3.274630     -2.410940 

! phi = 120.0
    -1.969230     -1.116650     -0.540250     -0.150330      0.763520
     1.038890      0.758480      0.313530     -0.333050     -1.872770
    -3.366270     -5.008260     -6.124810     -7.034830     -6.724320
    -3.700200     -4.510620     -5.185650     -5.361620     -4.847490
    -4.444320     -4.004260     -3.415720     -2.751230 

! phi = 135.0
    -2.111250     -1.168960     -0.322790     -0.006920      0.316660
     1.086270      0.939170      0.625340     -0.166360     -1.830310
    -3.469470     -4.946030     -6.112560     -1.915580     -4.047310
    -4.996740     -4.996730     -4.842690     -4.886620     -4.300540
    -4.494620     -4.442210     -4.163570     -3.183510 

! phi = 150.0
    -1.757590     -0.403620      0.023920      0.362390      0.634520
     1.264920      1.361360      0.948420     -0.073680     -1.483560
    -3.152820      1.835120     -1.762860     -5.093660     -5.744830
    -5.390070     -4.783930     -4.190630     -4.115420     -4.042280
    -4.125570     -4.028550     -4.026100     -2.937910 

! phi = 165.0
    -0.810590     -0.071500      0.378890      0.543310      1.277880
     1.641310      1.698840      1.519950      0.631950     -1.088670
    -2.736530     -0.735240     -4.563830     -6.408350     -5.889450
    -5.141750     -4.194970     -3.666490     -3.843450     -3.555000
    -3.548722     -3.246995     -2.751289     -1.814368 

! from alanine map
C   NH1  CT1  C    NH1  CT1  C    NG2S1   24

! phi = -180.0
     0.126790      0.768700      0.971260      1.250970      2.121010
     2.720430      2.089440      1.789790      0.780870     -0.688474
     1.001130     -2.200520     -4.827670     -4.821447     -4.913223
    -3.591106     -2.766446     -2.784200     -2.454589     -2.346991
    -2.335350     -1.522656     -0.951542     -0.036650 

! phi = -165.0
    -0.127133      1.377090      1.577020      1.872290      2.398990
     2.486630      2.436754      1.929070      1.086456      0.643400
     0.258676     -2.800440     -4.009477     -4.135306     -3.420090
    -2.602140     -2.299128     -1.501241     -1.101780     -0.861434
    -0.640168     -0.207701     -1.076344     -1.122030 

! phi = -150.0
     0.084069      1.420317      1.624350      2.047200      2.653910
     2.716410      2.321416      1.985454      1.557466      2.463293
    -0.225720     -1.815886     -2.583256     -3.006154     -2.551995
    -1.890683     -1.354215     -0.727243      0.068512     -0.225016
    -0.765479     -1.283444     -1.293226     -0.816303 

! phi = -135.0
     0.927992      1.521370      2.242218      2.546305      3.111384
     2.918410      2.460813      2.187970      2.058314      1.852278
     0.115935     -1.183897     -1.995479     -2.278329     -1.959136
    -1.340467     -0.932949      0.021790      0.313725     -0.517358
    -1.152891     -0.983285     -0.566518     -0.442565 

! phi = -120.0
     1.357468      1.959160      2.698894      3.037857      3.698960
     3.558453      2.639296      2.773853      2.719664      1.627997
     0.705667     -0.785637     -2.118268     -2.628489     -1.803113
    -0.425969     -0.062320      0.439040      0.910952     -0.546994
    -0.968118     -0.856791     -0.250116      0.449309 

! phi = -105.0
     2.045006      2.544424      2.818030      3.088582      3.370620
     3.551568      3.073520      2.903794      2.956634      2.124759
     0.906487     -0.823628     -2.090819     -2.241579     -1.456524
     0.206160      0.082195      0.771710      1.040241     -0.124647
    -0.316550     -0.164333      0.314474      0.733747 

! phi = -90.0
     1.451735      2.748481      2.738185      3.156796      3.450028
     3.344157      3.180200      3.898724      3.335030      2.440579
     0.912671     -0.606502     -1.511772     -1.620864     -0.962798
    -0.020653      0.415153      0.908250      0.459433      0.145910
    -0.071054      0.017622      0.280839      0.748823 

! phi = -75.0
     1.378160      3.345958      2.352424      3.063543      3.814070
     3.700796      3.580310      4.212293      3.536425      1.693809
     0.095172     -0.682452     -0.123614     -0.427765     -0.598368
     0.226352      0.423308      0.301999      0.551890      0.191719
    -0.253585     -0.190548     -0.253412      0.468922 

! phi = -60.0
     0.237754      1.229980      1.716960      3.168570      4.208190
     4.391860      4.276080      3.673107      2.272295     -0.482789
    -0.406695     -0.038919     -0.357600     -0.823341     -0.173146
     0.139806      0.267796      0.322420      0.309664     -0.666399
    -0.948631     -1.534365     -1.479968     -0.204264 

! phi = -45.0
    -1.184837      0.078060      2.347410      4.211350      5.376000
     5.389940      4.380200      2.461506      1.123713      0.107016
     0.007574     -0.149443     -0.797230     -0.582210      0.082910
     0.271580     -0.045570      0.379430      0.247770     -0.890956
    -1.582430     -1.954532     -1.980965     -2.000433 

! phi = -30.0
    -1.174720      1.067030      4.180460      6.741610      6.070770
     4.806470      2.783340      1.320806      0.765978     -0.008448
     0.276860     -0.707140      1.314360      1.522590      1.915550
     2.223490      0.194290      0.534000      0.331780     -1.595147
    -2.849141     -3.550465     -3.277369     -2.655135 

! phi = -15.0
     0.293590      5.588070      3.732620      3.217620      3.272450
     2.517320      1.588700      1.381760      0.856410      0.655170
     1.616970      0.846920      0.511070      0.740760      1.021020
     1.616580     -0.342400      0.181770     -0.613920     -2.558037
    -3.786839     -3.807325     -3.155346     -1.749204 

! phi =   0.0
     2.832310      0.787990      0.323280      0.479230      0.628600
     0.976330      1.238750      1.671950      1.645480      2.520340
     1.606970      0.776350      0.119780      0.070390      0.121170
    -1.569230     -1.213010     -1.846360     -2.744510     -3.792530
    -3.934880     -3.615930     -2.675750     -0.924170 

! phi =  15.0
    -0.778340     -1.912680     -2.052140     -1.846280     -1.047430
     0.183400      1.682950      2.223500      1.358370      2.448660
     1.436920      0.678570     -0.237060     -0.535320     -0.790380
    -2.182580     -3.251140     -4.195110     -4.269270     -3.908210
    -3.455620     -2.773970      1.755370      0.313410 

! phi =  30.0
    -2.963810     -3.483730     -3.441809     -2.400349     -1.125083
     0.336200      1.428450      1.394630      0.970370      2.462720
     1.522430      0.553620     -0.407380     -1.482950     -3.613920
    -4.159810     -4.709721     -4.496271     -3.764540     -2.959140
    -1.963850     -1.071260     -1.599580     -2.445320 

! phi =  45.0
    -4.021496     -3.836549     -3.365327     -2.334377     -0.984725
     0.362000      0.814380      0.754110      0.502370      1.903420
     0.770220     -0.416420     -3.286310     -3.875270     -4.611550
    -5.287977     -5.146239     -4.038627     -2.865450     -2.368170
    -2.860490     -3.416560     -3.666490     -3.595217 

! phi =  60.0
    -3.353683     -2.984416     -2.317412     -1.240143     -0.257890
     0.722610      0.668070      0.438130      2.395330      1.632470
    -2.041450     -3.218100     -3.915080     -4.568574     -5.096776
    -5.526955     -5.005312     -3.777879     -2.840678     -3.508820
    -3.756430     -3.640810     -3.451845     -3.342810 

! phi =  75.0
    -2.248733     -1.641080     -1.010583      0.039656      0.636063
     0.823710      0.517140     -0.013120     -0.370910     -1.192809
    -2.305650     -3.420580     -4.484960     -5.597237     -5.601264
    -5.727739     -4.740525     -3.819378     -3.685150     -4.151360
    -4.170739     -3.725589     -3.736732     -2.620673 

! phi =  90.0
    -1.720840     -1.177830     -0.428430      0.277730      0.807900
     0.803260      0.482510     -0.336900     -0.786270     -1.774070
    -2.793220     -3.828560     -5.211800     -6.294328     -6.617221
    -5.763953     -5.072995     -3.911450     -4.158306     -4.473413
    -4.099325     -3.769822     -3.157300     -2.651694 

! phi = 105.0
    -1.850640     -1.092420     -0.445020      0.128490      1.005520
     0.884820      0.485850     -0.218470     -0.857670     -1.682330
    -3.014400     -4.481110     -6.053510     -6.865400     -6.871130
    -5.728240     -3.912230     -4.802110     -5.034640     -4.715990
    -4.600554     -4.086721     -3.274630     -2.410940 

! phi = 120.0
    -1.969230     -1.116650     -0.540250     -0.150330      0.763520
     1.038890      0.758480      0.313530     -0.333050     -1.872770
    -3.366270     -5.008260     -6.124810     -7.034830     -6.724320
    -3.700200     -4.510620     -5.185650     -5.361620     -4.847490
    -4.444320     -4.004260     -3.415720     -2.751230 

! phi = 135.0
    -2.111250     -1.168960     -0.322790     -0.006920      0.316660
     1.086270      0.939170      0.625340     -0.166360     -1.830310
    -3.469470     -4.946030     -6.112560     -1.915580     -4.047310
    -4.996740     -4.996730     -4.842690     -4.886620     -4.300540
    -4.494620     -4.442210     -4.163570     -3.183510 

! phi = 150.0
    -1.757590     -0.403620      0.023920      0.362390      0.634520
     1.264920      1.361360      0.948420     -0.073680     -1.483560
    -3.152820      1.835120     -1.762860     -5.093660     -5.744830
    -5.390070     -4.783930     -4.190630     -4.115420     -4.042280
    -4.125570     -4.028550     -4.026100     -2.937910 

! phi = 165.0
    -0.810590     -0.071500      0.378890      0.543310      1.277880
     1.641310      1.698840      1.519950      0.631950     -1.088670
    -2.736530     -0.735240     -4.563830     -6.408350     -5.889450
    -5.141750     -4.194970     -3.666490     -3.843450     -3.555000
    -3.548722     -3.246995     -2.751289     -1.814368 

! from alanine map
C   NH1  CT1  C    NH1  CT1  C    NG2D1   24

! phi = -180.0
     0.126790      0.768700      0.971260      1.250970      2.121010
     2.720430      2.089440      1.789790      0.780870     -0.688474
     1.001130     -2.200520     -4.827670     -4.821447     -4.913223
    -3.591106     -2.766446     -2.784200     -2.454589     -2.346991
    -2.335350     -1.522656     -0.951542     -0.036650 

! phi = -165.0
    -0.127133      1.377090      1.577020      1.872290      2.398990
     2.486630      2.436754      1.929070      1.086456      0.643400
     0.258676     -2.800440     -4.009477     -4.135306     -3.420090
    -2.602140     -2.299128     -1.501241     -1.101780     -0.861434
    -0.640168     -0.207701     -1.076344     -1.122030 

! phi = -150.0
     0.084069      1.420317      1.624350      2.047200      2.653910
     2.716410      2.321416      1.985454      1.557466      2.463293
    -0.225720     -1.815886     -2.583256     -3.006154     -2.551995
    -1.890683     -1.354215     -0.727243      0.068512     -0.225016
    -0.765479     -1.283444     -1.293226     -0.816303 

! phi = -135.0
     0.927992      1.521370      2.242218      2.546305      3.111384
     2.918410      2.460813      2.187970      2.058314      1.852278
     0.115935     -1.183897     -1.995479     -2.278329     -1.959136
    -1.340467     -0.932949      0.021790      0.313725     -0.517358
    -1.152891     -0.983285     -0.566518     -0.442565 

! phi = -120.0
     1.357468      1.959160      2.698894      3.037857      3.698960
     3.558453      2.639296      2.773853      2.719664      1.627997
     0.705667     -0.785637     -2.118268     -2.628489     -1.803113
    -0.425969     -0.062320      0.439040      0.910952     -0.546994
    -0.968118     -0.856791     -0.250116      0.449309 

! phi = -105.0
     2.045006      2.544424      2.818030      3.088582      3.370620
     3.551568      3.073520      2.903794      2.956634      2.124759
     0.906487     -0.823628     -2.090819     -2.241579     -1.456524
     0.206160      0.082195      0.771710      1.040241     -0.124647
    -0.316550     -0.164333      0.314474      0.733747 

! phi = -90.0
     1.451735      2.748481      2.738185      3.156796      3.450028
     3.344157      3.180200      3.898724      3.335030      2.440579
     0.912671     -0.606502     -1.511772     -1.620864     -0.962798
    -0.020653      0.415153      0.908250      0.459433      0.145910
    -0.071054      0.017622      0.280839      0.748823 

! phi = -75.0
     1.378160      3.345958      2.352424      3.063543      3.814070
     3.700796      3.580310      4.212293      3.536425      1.693809
     0.095172     -0.682452     -0.123614     -0.427765     -0.598368
     0.226352      0.423308      0.301999      0.551890      0.191719
    -0.253585     -0.190548     -0.253412      0.468922 

! phi = -60.0
     0.237754      1.229980      1.716960      3.168570      4.208190
     4.391860      4.276080      3.673107      2.272295     -0.482789
    -0.406695     -0.038919     -0.357600     -0.823341     -0.173146
     0.139806      0.267796      0.322420      0.309664     -0.666399
    -0.948631     -1.534365     -1.479968     -0.204264 

! phi = -45.0
    -1.184837      0.078060      2.347410      4.211350      5.376000
     5.389940      4.380200      2.461506      1.123713      0.107016
     0.007574     -0.149443     -0.797230     -0.582210      0.082910
     0.271580     -0.045570      0.379430      0.247770     -0.890956
    -1.582430     -1.954532     -1.980965     -2.000433 

! phi = -30.0
    -1.174720      1.067030      4.180460      6.741610      6.070770
     4.806470      2.783340      1.320806      0.765978     -0.008448
     0.276860     -0.707140      1.314360      1.522590      1.915550
     2.223490      0.194290      0.534000      0.331780     -1.595147
    -2.849141     -3.550465     -3.277369     -2.655135 

! phi = -15.0
     0.293590      5.588070      3.732620      3.217620      3.272450
     2.517320      1.588700      1.381760      0.856410      0.655170
     1.616970      0.846920      0.511070      0.740760      1.021020
     1.616580     -0.342400      0.181770     -0.613920     -2.558037
    -3.786839     -3.807325     -3.155346     -1.749204 

! phi =   0.0
     2.832310      0.787990      0.323280      0.479230      0.628600
     0.976330      1.238750      1.671950      1.645480      2.520340
     1.606970      0.776350      0.119780      0.070390      0.121170
    -1.569230     -1.213010     -1.846360     -2.744510     -3.792530
    -3.934880     -3.615930     -2.675750     -0.924170 

! phi =  15.0
    -0.778340     -1.912680     -2.052140     -1.846280     -1.047430
     0.183400      1.682950      2.223500      1.358370      2.448660
     1.436920      0.678570     -0.237060     -0.535320     -0.790380
    -2.182580     -3.251140     -4.195110     -4.269270     -3.908210
    -3.455620     -2.773970      1.755370      0.313410 

! phi =  30.0
    -2.963810     -3.483730     -3.441809     -2.400349     -1.125083
     0.336200      1.428450      1.394630      0.970370      2.462720
     1.522430      0.553620     -0.407380     -1.482950     -3.613920
    -4.159810     -4.709721     -4.496271     -3.764540     -2.959140
    -1.963850     -1.071260     -1.599580     -2.445320 

! phi =  45.0
    -4.021496     -3.836549     -3.365327     -2.334377     -0.984725
     0.362000      0.814380      0.754110      0.502370      1.903420
     0.770220     -0.416420     -3.286310     -3.875270     -4.611550
    -5.287977     -5.146239     -4.038627     -2.865450     -2.368170
    -2.860490     -3.416560     -3.666490     -3.595217 

! phi =  60.0
    -3.353683     -2.984416     -2.317412     -1.240143     -0.257890
     0.722610      0.668070      0.438130      2.395330      1.632470
    -2.041450     -3.218100     -3.915080     -4.568574     -5.096776
    -5.526955     -5.005312     -3.777879     -2.840678     -3.508820
    -3.756430     -3.640810     -3.451845     -3.342810 

! phi =  75.0
    -2.248733     -1.641080     -1.010583      0.039656      0.636063
     0.823710      0.517140     -0.013120     -0.370910     -1.192809
    -2.305650     -3.420580     -4.484960     -5.597237     -5.601264
    -5.727739     -4.740525     -3.819378     -3.685150     -4.151360
    -4.170739     -3.725589     -3.736732     -2.620673 

! phi =  90.0
    -1.720840     -1.177830     -0.428430      0.277730      0.807900
     0.803260      0.482510     -0.336900     -0.786270     -1.774070
    -2.793220     -3.828560     -5.211800     -6.294328     -6.617221
    -5.763953     -5.072995     -3.911450     -4.158306     -4.473413
    -4.099325     -3.769822     -3.157300     -2.651694 

! phi = 105.0
    -1.850640     -1.092420     -0.445020      0.128490      1.005520
     0.884820      0.485850     -0.218470     -0.857670     -1.682330
    -3.014400     -4.481110     -6.053510     -6.865400     -6.871130
    -5.728240     -3.912230     -4.802110     -5.034640     -4.715990
    -4.600554     -4.086721     -3.274630     -2.410940 

! phi = 120.0
    -1.969230     -1.116650     -0.540250     -0.150330      0.763520
     1.038890      0.758480      0.313530     -0.333050     -1.872770
    -3.366270     -5.008260     -6.124810     -7.034830     -6.724320
    -3.700200     -4.510620     -5.185650     -5.361620     -4.847490
    -4.444320     -4.004260     -3.415720     -2.751230 

! phi = 135.0
    -2.111250     -1.168960     -0.322790     -0.006920      0.316660
     1.086270      0.939170      0.625340     -0.166360     -1.830310
    -3.469470     -4.946030     -6.112560     -1.915580     -4.047310
    -4.996740     -4.996730     -4.842690     -4.886620     -4.300540
    -4.494620     -4.442210     -4.163570     -3.183510 

! phi = 150.0
    -1.757590     -0.403620      0.023920      0.362390      0.634520
     1.264920      1.361360      0.948420     -0.073680     -1.483560
    -3.152820      1.835120     -1.762860     -5.093660     -5.744830
    -5.390070     -4.783930     -4.190630     -4.115420     -4.042280
    -4.125570     -4.028550     -4.026100     -2.937910 

! phi = 165.0
    -0.810590     -0.071500      0.378890      0.543310      1.277880
     1.641310      1.698840      1.519950      0.631950     -1.088670
    -2.736530     -0.735240     -4.563830     -6.408350     -5.889450
    -5.141750     -4.194970     -3.666490     -3.843450     -3.555000
    -3.548722     -3.246995     -2.751289     -1.814368

! proline 
! mp2/aug-cc-pVDZ//RIMP2/VTZ/VQZ CBS map
CG2O1  N    CP1  C    N    CP1    C    NH1 24

! phi = -180 
     2.973500      3.348200      3.062900      2.113400      1.040500 
     0.770600      0.785200      0.263300     -0.479000     -0.583000 
    -0.463800     -0.292600      0.000000      0.259100      0.177100 
    -0.151200     -0.173500      0.211700      0.348900     -0.135600 
    -0.950000     -1.256600     -0.292800      1.560000 

! phi = -165 
     5.674100      6.011400      5.562700      4.467300      3.390800 
     3.008800      2.848600      2.311200      1.661400      1.468400 
     1.142700      1.437400      2.113200      2.799500      2.989100 
     2.869000      3.016100      3.328500      3.232900      2.547600 
     1.647200      1.422700      2.517100      4.339800 

! phi = -150 
     6.752800      6.973200      6.444300      5.389800      4.438600 
     4.046000      3.832800      3.442400      3.303500      3.010000 
     2.838100      3.162200      3.778300      4.362800      4.603600 
     4.546200      4.702100      4.837200      4.549500      3.849600 
     3.099200      3.031800      4.060200      5.624800 

! phi = -135 
     7.627800      8.153400      7.342500      5.893500      4.799200 
     4.433400      4.551500      4.442800      2.222200      0.776300 
     0.790000      2.152300      3.932900      5.274900      5.830800 
     5.988600      5.588500      5.211000      4.918000      4.292100 
     3.495500      3.449800      4.617700      6.311700 

! phi = -120 
     8.115600      8.477200      7.754300      6.585000      5.537900 
     4.964300      4.929000      4.421200      2.336100      1.257800 
     1.769300      3.359900      5.018000      6.055500      6.217600 
     5.726100      5.512200      5.820200      5.716700      4.872300 
     4.066800      4.094600      5.284900      6.931500 

! phi = -105 
     9.249700      9.483000      8.668500      7.525300      7.003200 
     6.834600      6.822100      5.287600      3.320600      2.640300 
     3.464800      5.100300      6.537600      6.885600      5.842000 
     5.248700      5.540200      6.652400      7.196700      6.625400 
     5.710100      5.581700      6.651500      8.192800 

! phi = -90 
     9.335600      9.208000      8.564600      8.010200      7.885100 
     8.212200      8.737100      8.429100      7.306500      6.474200 
     6.651300      7.484700      8.195300      8.295000      7.407200 
     6.529900      6.242000      6.227500      6.347300      6.449700 
     6.404700      6.579300      7.391700      8.570700 

! phi = -75 
    10.955200     11.455400     11.173300     10.428700     10.062400 
    10.044500      9.279600      6.965100      5.361500      5.102700 
     6.267600      7.871600      8.009800      7.104500      6.616400 
     6.733700      7.504000      8.664700      9.282800      8.795900 
     7.872500      7.612400      8.498100      9.894000 

! phi = -60 
     8.422900      8.529200      8.608500      9.306400     10.239400 
    11.025900     11.510800      9.283500      7.566000      6.624600 
     7.038700      8.222400      8.786400      8.512000      8.103500 
     7.988200      8.192900      8.291000      8.055600      7.436800 
     6.651800      6.317000      6.802500      7.746300 

! phi = -45 
     6.913200      7.937400      8.610800      9.316600      9.388500 
     9.408400      8.828800      7.297900      5.456400      4.742700 
     5.793100      7.118800      7.565400      7.598500      7.438700 
     7.512500      7.878100      8.082200      7.642700      6.320500 
     4.680400      3.830500      4.215800      5.435200 

! phi = -30 
     5.466700      7.116000      8.908800      8.347200      7.413500 
     7.047000      6.031600      4.193100      2.674800      3.023700 
     4.485300      5.451700      6.214900      6.422600      6.229300 
     6.191100      6.488900      6.646400      5.833400      3.751300 
     1.719800      1.064900      1.955800      3.860800 

! phi = -15 
     3.061500      5.603800     12.179500      6.295200      5.323400 
     4.826500      3.705600      2.461500      2.291600      3.145900 
     3.562100      4.443600      5.337500      5.728800      5.694800 
     5.641600      5.943300      6.169000      4.759500      2.569400 
     1.357100      1.669800      3.212300      5.031900 

! phi = 0 
     8.085900      8.051100      5.023600      3.450800      2.836100 
     2.192500      1.566200      1.456300      2.039300      1.945200 
     2.188400      2.921300      3.467500      3.543500      3.374500 
     3.472300      4.069900      3.615600      2.082200      0.958600 
     0.792600      1.494200      2.794900      4.853100 

! phi = 15 
     6.639500      5.177400      3.252300      1.952700      1.078400 
     0.888300      1.505400      2.442300      2.178600      1.578600 
     1.777400      2.395400      2.820200      2.795200      2.662400 
     2.917100      2.562100      1.557900      1.322300      1.631400 
     2.051200      2.555600      3.039100      4.915000 

! phi = 30 
     7.548800      5.095500      2.747000      0.955200      0.444500 
     1.318700      2.733300      3.223200      2.565500      2.150900 
     2.394400      2.939300      3.266000      3.210000      3.113400 
     2.491300      0.978300      0.815300      1.522700      2.055600 
     2.199900      2.327600      3.474200      7.977800 

! phi = 45 
     0.000000      0.000000      0.000000      0.000000      0.000000 
     0.000000      0.000000      0.000000      0.000000      0.000000 
     0.000000      0.000000      0.000000      0.000000      0.000000 
     0.000000      0.000000      0.000000      0.000000      0.000000 
     0.000000      0.000000      0.000000      0.000000 

! phi = 60 
     0.000000      0.000000      0.000000      0.000000      0.000000 
     0.000000      0.000000      0.000000      0.000000      0.000000 
     0.000000      0.000000      0.000000      0.000000      0.000000 
     0.000000      0.000000      0.000000      0.000000      0.000000 
     0.000000      0.000000      0.000000      0.000000 

! phi = 75 
     0.000000      0.000000      0.000000      0.000000      0.000000 
     0.000000      0.000000      0.000000      0.000000      0.000000 
     0.000000      0.000000      0.000000      0.000000      0.000000 
     0.000000      0.000000      0.000000      0.000000      0.000000 
     0.000000      0.000000      0.000000      0.000000 

! phi = 90 
     0.000000      0.000000      0.000000      0.000000      0.000000 
     0.000000      0.000000      0.000000      0.000000      0.000000 
     0.000000      0.000000      0.000000      0.000000      0.000000 
     0.000000      0.000000      0.000000      0.000000      0.000000 
     0.000000      0.000000      0.000000      0.000000 

! phi = 105 
     0.000000      0.000000      0.000000      0.000000      0.000000 
     0.000000      0.000000      0.000000      0.000000      0.000000 
     0.000000      0.000000      0.000000      0.000000      0.000000 
     0.000000      0.000000      0.000000      0.000000      0.000000 
     0.000000      0.000000      0.000000      0.000000 

! phi = 120 
     0.000000      0.000000      0.000000      0.000000      0.000000 
     0.000000      0.000000      0.000000      0.000000      0.000000 
     0.000000      0.000000      0.000000      0.000000      0.000000 
     0.000000      0.000000      0.000000      0.000000      0.000000 
     0.000000      0.000000      0.000000      0.000000 

! phi = 135 
     0.000000      0.000000      0.000000      0.000000      0.000000 
     0.000000      0.000000      0.000000      0.000000      0.000000 
     0.000000      0.000000      0.000000      0.000000      0.000000 
     0.000000      0.000000      0.000000      0.000000      0.000000 
     0.000000      0.000000      0.000000      0.000000 

! phi = 150 
     0.000000      0.000000      0.000000      0.000000      0.000000 
     0.000000      0.000000      0.000000      0.000000      0.000000 
     0.000000      0.000000      0.000000      0.000000      0.000000 
     0.000000      0.000000      0.000000      0.000000      0.000000 
     0.000000      0.000000      0.000000      0.000000 

! phi = 165 
     0.000000      0.000000      0.000000      0.000000      0.000000 
     0.000000      0.000000      0.000000      0.000000      0.000000 
     0.000000      0.000000      0.000000      0.000000      0.000000 
     0.000000      0.000000      0.000000      0.000000      0.000000 
     0.000000      0.000000      0.000000      0.000000 

! proline 
! mp2/aug-cc-pVDZ//RIMP2/VTZ/VQZ CBS map
C    N    CP1  C    N    CP1    C    NG2S0 24

! phi = -180 
     2.973500      3.348200      3.062900      2.113400      1.040500 
     0.770600      0.785200      0.263300     -0.479000     -0.583000 
    -0.463800     -0.292600      0.000000      0.259100      0.177100 
    -0.151200     -0.173500      0.211700      0.348900     -0.135600 
    -0.950000     -1.256600     -0.292800      1.560000 

! phi = -165 
     5.674100      6.011400      5.562700      4.467300      3.390800 
     3.008800      2.848600      2.311200      1.661400      1.468400 
     1.142700      1.437400      2.113200      2.799500      2.989100 
     2.869000      3.016100      3.328500      3.232900      2.547600 
     1.647200      1.422700      2.517100      4.339800 

! phi = -150 
     6.752800      6.973200      6.444300      5.389800      4.438600 
     4.046000      3.832800      3.442400      3.303500      3.010000 
     2.838100      3.162200      3.778300      4.362800      4.603600 
     4.546200      4.702100      4.837200      4.549500      3.849600 
     3.099200      3.031800      4.060200      5.624800 

! phi = -135 
     7.627800      8.153400      7.342500      5.893500      4.799200 
     4.433400      4.551500      4.442800      2.222200      0.776300 
     0.790000      2.152300      3.932900      5.274900      5.830800 
     5.988600      5.588500      5.211000      4.918000      4.292100 
     3.495500      3.449800      4.617700      6.311700 

! phi = -120 
     8.115600      8.477200      7.754300      6.585000      5.537900 
     4.964300      4.929000      4.421200      2.336100      1.257800 
     1.769300      3.359900      5.018000      6.055500      6.217600 
     5.726100      5.512200      5.820200      5.716700      4.872300 
     4.066800      4.094600      5.284900      6.931500 

! phi = -105 
     9.249700      9.483000      8.668500      7.525300      7.003200 
     6.834600      6.822100      5.287600      3.320600      2.640300 
     3.464800      5.100300      6.537600      6.885600      5.842000 
     5.248700      5.540200      6.652400      7.196700      6.625400 
     5.710100      5.581700      6.651500      8.192800 

! phi = -90 
     9.335600      9.208000      8.564600      8.010200      7.885100 
     8.212200      8.737100      8.429100      7.306500      6.474200 
     6.651300      7.484700      8.195300      8.295000      7.407200 
     6.529900      6.242000      6.227500      6.347300      6.449700 
     6.404700      6.579300      7.391700      8.570700 

! phi = -75 
    10.955200     11.455400     11.173300     10.428700     10.062400 
    10.044500      9.279600      6.965100      5.361500      5.102700 
     6.267600      7.871600      8.009800      7.104500      6.616400 
     6.733700      7.504000      8.664700      9.282800      8.795900 
     7.872500      7.612400      8.498100      9.894000 

! phi = -60 
     8.422900      8.529200      8.608500      9.306400     10.239400 
    11.025900     11.510800      9.283500      7.566000      6.624600 
     7.038700      8.222400      8.786400      8.512000      8.103500 
     7.988200      8.192900      8.291000      8.055600      7.436800 
     6.651800      6.317000      6.802500      7.746300 

! phi = -45 
     6.913200      7.937400      8.610800      9.316600      9.388500 
     9.408400      8.828800      7.297900      5.456400      4.742700 
     5.793100      7.118800      7.565400      7.598500      7.438700 
     7.512500      7.878100      8.082200      7.642700      6.320500 
     4.680400      3.830500      4.215800      5.435200 

! phi = -30 
     5.466700      7.116000      8.908800      8.347200      7.413500 
     7.047000      6.031600      4.193100      2.674800      3.023700 
     4.485300      5.451700      6.214900      6.422600      6.229300 
     6.191100      6.488900      6.646400      5.833400      3.751300 
     1.719800      1.064900      1.955800      3.860800 

! phi = -15 
     3.061500      5.603800     12.179500      6.295200      5.323400 
     4.826500      3.705600      2.461500      2.291600      3.145900 
     3.562100      4.443600      5.337500      5.728800      5.694800 
     5.641600      5.943300      6.169000      4.759500      2.569400 
     1.357100      1.669800      3.212300      5.031900 

! phi = 0 
     8.085900      8.051100      5.023600      3.450800      2.836100 
     2.192500      1.566200      1.456300      2.039300      1.945200 
     2.188400      2.921300      3.467500      3.543500      3.374500 
     3.472300      4.069900      3.615600      2.082200      0.958600 
     0.792600      1.494200      2.794900      4.853100 

! phi = 15 
     6.639500      5.177400      3.252300      1.952700      1.078400 
     0.888300      1.505400      2.442300      2.178600      1.578600 
     1.777400      2.395400      2.820200      2.795200      2.662400 
     2.917100      2.562100      1.557900      1.322300      1.631400 
     2.051200      2.555600      3.039100      4.915000 

! phi = 30 
     7.548800      5.095500      2.747000      0.955200      0.444500 
     1.318700      2.733300      3.223200      2.565500      2.150900 
     2.394400      2.939300      3.266000      3.210000      3.113400 
     2.491300      0.978300      0.815300      1.522700      2.055600 
     2.199900      2.327600      3.474200      7.977800 

! phi = 45 
     0.000000      0.000000      0.000000      0.000000      0.000000 
     0.000000      0.000000      0.000000      0.000000      0.000000 
     0.000000      0.000000      0.000000      0.000000      0.000000 
     0.000000      0.000000      0.000000      0.000000      0.000000 
     0.000000      0.000000      0.000000      0.000000 

! phi = 60 
     0.000000      0.000000      0.000000      0.000000      0.000000 
     0.000000      0.000000      0.000000      0.000000      0.000000 
     0.000000      0.000000      0.000000      0.000000      0.000000 
     0.000000      0.000000      0.000000      0.000000      0.000000 
     0.000000      0.000000      0.000000      0.000000 

! phi = 75 
     0.000000      0.000000      0.000000      0.000000      0.000000 
     0.000000      0.000000      0.000000      0.000000      0.000000 
     0.000000      0.000000      0.000000      0.000000      0.000000 
     0.000000      0.000000      0.000000      0.000000      0.000000 
     0.000000      0.000000      0.000000      0.000000 

! phi = 90 
     0.000000      0.000000      0.000000      0.000000      0.000000 
     0.000000      0.000000      0.000000      0.000000      0.000000 
     0.000000      0.000000      0.000000      0.000000      0.000000 
     0.000000      0.000000      0.000000      0.000000      0.000000 
     0.000000      0.000000      0.000000      0.000000 

! phi = 105 
     0.000000      0.000000      0.000000      0.000000      0.000000 
     0.000000      0.000000      0.000000      0.000000      0.000000 
     0.000000      0.000000      0.000000      0.000000      0.000000 
     0.000000      0.000000      0.000000      0.000000      0.000000 
     0.000000      0.000000      0.000000      0.000000 

! phi = 120 
     0.000000      0.000000      0.000000      0.000000      0.000000 
     0.000000      0.000000      0.000000      0.000000      0.000000 
     0.000000      0.000000      0.000000      0.000000      0.000000 
     0.000000      0.000000      0.000000      0.000000      0.000000 
     0.000000      0.000000      0.000000      0.000000 

! phi = 135 
     0.000000      0.000000      0.000000      0.000000      0.000000 
     0.000000      0.000000      0.000000      0.000000      0.000000 
     0.000000      0.000000      0.000000      0.000000      0.000000 
     0.000000      0.000000      0.000000      0.000000      0.000000 
     0.000000      0.000000      0.000000      0.000000 

! phi = 150 
     0.000000      0.000000      0.000000      0.000000      0.000000 
     0.000000      0.000000      0.000000      0.000000      0.000000 
     0.000000      0.000000      0.000000      0.000000      0.000000 
     0.000000      0.000000      0.000000      0.000000      0.000000 
     0.000000      0.000000      0.000000      0.000000 

! phi = 165 
     0.000000      0.000000      0.000000      0.000000      0.000000 
     0.000000      0.000000      0.000000      0.000000      0.000000 
     0.000000      0.000000      0.000000      0.000000      0.000000 
     0.000000      0.000000      0.000000      0.000000      0.000000 
     0.000000      0.000000      0.000000      0.000000 

! proline 
! mp2/aug-cc-pVDZ//RIMP2/VTZ/VQZ CBS map
C    N    CP1  C    N    CP1    C    NG2S1 24

! phi = -180 
     2.973500      3.348200      3.062900      2.113400      1.040500 
     0.770600      0.785200      0.263300     -0.479000     -0.583000 
    -0.463800     -0.292600      0.000000      0.259100      0.177100 
    -0.151200     -0.173500      0.211700      0.348900     -0.135600 
    -0.950000     -1.256600     -0.292800      1.560000 

! phi = -165 
     5.674100      6.011400      5.562700      4.467300      3.390800 
     3.008800      2.848600      2.311200      1.661400      1.468400 
     1.142700      1.437400      2.113200      2.799500      2.989100 
     2.869000      3.016100      3.328500      3.232900      2.547600 
     1.647200      1.422700      2.517100      4.339800 

! phi = -150 
     6.752800      6.973200      6.444300      5.389800      4.438600 
     4.046000      3.832800      3.442400      3.303500      3.010000 
     2.838100      3.162200      3.778300      4.362800      4.603600 
     4.546200      4.702100      4.837200      4.549500      3.849600 
     3.099200      3.031800      4.060200      5.624800 

! phi = -135 
     7.627800      8.153400      7.342500      5.893500      4.799200 
     4.433400      4.551500      4.442800      2.222200      0.776300 
     0.790000      2.152300      3.932900      5.274900      5.830800 
     5.988600      5.588500      5.211000      4.918000      4.292100 
     3.495500      3.449800      4.617700      6.311700 

! phi = -120 
     8.115600      8.477200      7.754300      6.585000      5.537900 
     4.964300      4.929000      4.421200      2.336100      1.257800 
     1.769300      3.359900      5.018000      6.055500      6.217600 
     5.726100      5.512200      5.820200      5.716700      4.872300 
     4.066800      4.094600      5.284900      6.931500 

! phi = -105 
     9.249700      9.483000      8.668500      7.525300      7.003200 
     6.834600      6.822100      5.287600      3.320600      2.640300 
     3.464800      5.100300      6.537600      6.885600      5.842000 
     5.248700      5.540200      6.652400      7.196700      6.625400 
     5.710100      5.581700      6.651500      8.192800 

! phi = -90 
     9.335600      9.208000      8.564600      8.010200      7.885100 
     8.212200      8.737100      8.429100      7.306500      6.474200 
     6.651300      7.484700      8.195300      8.295000      7.407200 
     6.529900      6.242000      6.227500      6.347300      6.449700 
     6.404700      6.579300      7.391700      8.570700 

! phi = -75 
    10.955200     11.455400     11.173300     10.428700     10.062400 
    10.044500      9.279600      6.965100      5.361500      5.102700 
     6.267600      7.871600      8.009800      7.104500      6.616400 
     6.733700      7.504000      8.664700      9.282800      8.795900 
     7.872500      7.612400      8.498100      9.894000 

! phi = -60 
     8.422900      8.529200      8.608500      9.306400     10.239400 
    11.025900     11.510800      9.283500      7.566000      6.624600 
     7.038700      8.222400      8.786400      8.512000      8.103500 
     7.988200      8.192900      8.291000      8.055600      7.436800 
     6.651800      6.317000      6.802500      7.746300 

! phi = -45 
     6.913200      7.937400      8.610800      9.316600      9.388500 
     9.408400      8.828800      7.297900      5.456400      4.742700 
     5.793100      7.118800      7.565400      7.598500      7.438700 
     7.512500      7.878100      8.082200      7.642700      6.320500 
     4.680400      3.830500      4.215800      5.435200 

! phi = -30 
     5.466700      7.116000      8.908800      8.347200      7.413500 
     7.047000      6.031600      4.193100      2.674800      3.023700 
     4.485300      5.451700      6.214900      6.422600      6.229300 
     6.191100      6.488900      6.646400      5.833400      3.751300 
     1.719800      1.064900      1.955800      3.860800 

! phi = -15 
     3.061500      5.603800     12.179500      6.295200      5.323400 
     4.826500      3.705600      2.461500      2.291600      3.145900 
     3.562100      4.443600      5.337500      5.728800      5.694800 
     5.641600      5.943300      6.169000      4.759500      2.569400 
     1.357100      1.669800      3.212300      5.031900 

! phi = 0 
     8.085900      8.051100      5.023600      3.450800      2.836100 
     2.192500      1.566200      1.456300      2.039300      1.945200 
     2.188400      2.921300      3.467500      3.543500      3.374500 
     3.472300      4.069900      3.615600      2.082200      0.958600 
     0.792600      1.494200      2.794900      4.853100 

! phi = 15 
     6.639500      5.177400      3.252300      1.952700      1.078400 
     0.888300      1.505400      2.442300      2.178600      1.578600 
     1.777400      2.395400      2.820200      2.795200      2.662400 
     2.917100      2.562100      1.557900      1.322300      1.631400 
     2.051200      2.555600      3.039100      4.915000 

! phi = 30 
     7.548800      5.095500      2.747000      0.955200      0.444500 
     1.318700      2.733300      3.223200      2.565500      2.150900 
     2.394400      2.939300      3.266000      3.210000      3.113400 
     2.491300      0.978300      0.815300      1.522700      2.055600 
     2.199900      2.327600      3.474200      7.977800 

! phi = 45 
     0.000000      0.000000      0.000000      0.000000      0.000000 
     0.000000      0.000000      0.000000      0.000000      0.000000 
     0.000000      0.000000      0.000000      0.000000      0.000000 
     0.000000      0.000000      0.000000      0.000000      0.000000 
     0.000000      0.000000      0.000000      0.000000 

! phi = 60 
     0.000000      0.000000      0.000000      0.000000      0.000000 
     0.000000      0.000000      0.000000      0.000000      0.000000 
     0.000000      0.000000      0.000000      0.000000      0.000000 
     0.000000      0.000000      0.000000      0.000000      0.000000 
     0.000000      0.000000      0.000000      0.000000 

! phi = 75 
     0.000000      0.000000      0.000000      0.000000      0.000000 
     0.000000      0.000000      0.000000      0.000000      0.000000 
     0.000000      0.000000      0.000000      0.000000      0.000000 
     0.000000      0.000000      0.000000      0.000000      0.000000 
     0.000000      0.000000      0.000000      0.000000 

! phi = 90 
     0.000000      0.000000      0.000000      0.000000      0.000000 
     0.000000      0.000000      0.000000      0.000000      0.000000 
     0.000000      0.000000      0.000000      0.000000      0.000000 
     0.000000      0.000000      0.000000      0.000000      0.000000 
     0.000000      0.000000      0.000000      0.000000 

! phi = 105 
     0.000000      0.000000      0.000000      0.000000      0.000000 
     0.000000      0.000000      0.000000      0.000000      0.000000 
     0.000000      0.000000      0.000000      0.000000      0.000000 
     0.000000      0.000000      0.000000      0.000000      0.000000 
     0.000000      0.000000      0.000000      0.000000 

! phi = 120 
     0.000000      0.000000      0.000000      0.000000      0.000000 
     0.000000      0.000000      0.000000      0.000000      0.000000 
     0.000000      0.000000      0.000000      0.000000      0.000000 
     0.000000      0.000000      0.000000      0.000000      0.000000 
     0.000000      0.000000      0.000000      0.000000 

! phi = 135 
     0.000000      0.000000      0.000000      0.000000      0.000000 
     0.000000      0.000000      0.000000      0.000000      0.000000 
     0.000000      0.000000      0.000000      0.000000      0.000000 
     0.000000      0.000000      0.000000      0.000000      0.000000 
     0.000000      0.000000      0.000000      0.000000 

! phi = 150 
     0.000000      0.000000      0.000000      0.000000      0.000000 
     0.000000      0.000000      0.000000      0.000000      0.000000 
     0.000000      0.000000      0.000000      0.000000      0.000000 
     0.000000      0.000000      0.000000      0.000000      0.000000 
     0.000000      0.000000      0.000000      0.000000 

! phi = 165 
     0.000000      0.000000      0.000000      0.000000      0.000000 
     0.000000      0.000000      0.000000      0.000000      0.000000 
     0.000000      0.000000      0.000000      0.000000      0.000000 
     0.000000      0.000000      0.000000      0.000000      0.000000 
     0.000000      0.000000      0.000000      0.000000 

! proline 
! mp2/aug-cc-pVDZ//RIMP2/VTZ/VQZ CBS map
C    N    CP1  C    N    CP1    C    NG2D1 24

! phi = -180 
     2.973500      3.348200      3.062900      2.113400      1.040500 
     0.770600      0.785200      0.263300     -0.479000     -0.583000 
    -0.463800     -0.292600      0.000000      0.259100      0.177100 
    -0.151200     -0.173500      0.211700      0.348900     -0.135600 
    -0.950000     -1.256600     -0.292800      1.560000 

! phi = -165 
     5.674100      6.011400      5.562700      4.467300      3.390800 
     3.008800      2.848600      2.311200      1.661400      1.468400 
     1.142700      1.437400      2.113200      2.799500      2.989100 
     2.869000      3.016100      3.328500      3.232900      2.547600 
     1.647200      1.422700      2.517100      4.339800 

! phi = -150 
     6.752800      6.973200      6.444300      5.389800      4.438600 
     4.046000      3.832800      3.442400      3.303500      3.010000 
     2.838100      3.162200      3.778300      4.362800      4.603600 
     4.546200      4.702100      4.837200      4.549500      3.849600 
     3.099200      3.031800      4.060200      5.624800 

! phi = -135 
     7.627800      8.153400      7.342500      5.893500      4.799200 
     4.433400      4.551500      4.442800      2.222200      0.776300 
     0.790000      2.152300      3.932900      5.274900      5.830800 
     5.988600      5.588500      5.211000      4.918000      4.292100 
     3.495500      3.449800      4.617700      6.311700 

! phi = -120 
     8.115600      8.477200      7.754300      6.585000      5.537900 
     4.964300      4.929000      4.421200      2.336100      1.257800 
     1.769300      3.359900      5.018000      6.055500      6.217600 
     5.726100      5.512200      5.820200      5.716700      4.872300 
     4.066800      4.094600      5.284900      6.931500 

! phi = -105 
     9.249700      9.483000      8.668500      7.525300      7.003200 
     6.834600      6.822100      5.287600      3.320600      2.640300 
     3.464800      5.100300      6.537600      6.885600      5.842000 
     5.248700      5.540200      6.652400      7.196700      6.625400 
     5.710100      5.581700      6.651500      8.192800 

! phi = -90 
     9.335600      9.208000      8.564600      8.010200      7.885100 
     8.212200      8.737100      8.429100      7.306500      6.474200 
     6.651300      7.484700      8.195300      8.295000      7.407200 
     6.529900      6.242000      6.227500      6.347300      6.449700 
     6.404700      6.579300      7.391700      8.570700 

! phi = -75 
    10.955200     11.455400     11.173300     10.428700     10.062400 
    10.044500      9.279600      6.965100      5.361500      5.102700 
     6.267600      7.871600      8.009800      7.104500      6.616400 
     6.733700      7.504000      8.664700      9.282800      8.795900 
     7.872500      7.612400      8.498100      9.894000 

! phi = -60 
     8.422900      8.529200      8.608500      9.306400     10.239400 
    11.025900     11.510800      9.283500      7.566000      6.624600 
     7.038700      8.222400      8.786400      8.512000      8.103500 
     7.988200      8.192900      8.291000      8.055600      7.436800 
     6.651800      6.317000      6.802500      7.746300 

! phi = -45 
     6.913200      7.937400      8.610800      9.316600      9.388500 
     9.408400      8.828800      7.297900      5.456400      4.742700 
     5.793100      7.118800      7.565400      7.598500      7.438700 
     7.512500      7.878100      8.082200      7.642700      6.320500 
     4.680400      3.830500      4.215800      5.435200 

! phi = -30 
     5.466700      7.116000      8.908800      8.347200      7.413500 
     7.047000      6.031600      4.193100      2.674800      3.023700 
     4.485300      5.451700      6.214900      6.422600      6.229300 
     6.191100      6.488900      6.646400      5.833400      3.751300 
     1.719800      1.064900      1.955800      3.860800 

! phi = -15 
     3.061500      5.603800     12.179500      6.295200      5.323400 
     4.826500      3.705600      2.461500      2.291600      3.145900 
     3.562100      4.443600      5.337500      5.728800      5.694800 
     5.641600      5.943300      6.169000      4.759500      2.569400 
     1.357100      1.669800      3.212300      5.031900 

! phi = 0 
     8.085900      8.051100      5.023600      3.450800      2.836100 
     2.192500      1.566200      1.456300      2.039300      1.945200 
     2.188400      2.921300      3.467500      3.543500      3.374500 
     3.472300      4.069900      3.615600      2.082200      0.958600 
     0.792600      1.494200      2.794900      4.853100 

! phi = 15 
     6.639500      5.177400      3.252300      1.952700      1.078400 
     0.888300      1.505400      2.442300      2.178600      1.578600 
     1.777400      2.395400      2.820200      2.795200      2.662400 
     2.917100      2.562100      1.557900      1.322300      1.631400 
     2.051200      2.555600      3.039100      4.915000 

! phi = 30 
     7.548800      5.095500      2.747000      0.955200      0.444500 
     1.318700      2.733300      3.223200      2.565500      2.150900 
     2.394400      2.939300      3.266000      3.210000      3.113400 
     2.491300      0.978300      0.815300      1.522700      2.055600 
     2.199900      2.327600      3.474200      7.977800 

! phi = 45 
     0.000000      0.000000      0.000000      0.000000      0.000000 
     0.000000      0.000000      0.000000      0.000000      0.000000 
     0.000000      0.000000      0.000000      0.000000      0.000000 
     0.000000      0.000000      0.000000      0.000000      0.000000 
     0.000000      0.000000      0.000000      0.000000 

! phi = 60 
     0.000000      0.000000      0.000000      0.000000      0.000000 
     0.000000      0.000000      0.000000      0.000000      0.000000 
     0.000000      0.000000      0.000000      0.000000      0.000000 
     0.000000      0.000000      0.000000      0.000000      0.000000 
     0.000000      0.000000      0.000000      0.000000 

! phi = 75 
     0.000000      0.000000      0.000000      0.000000      0.000000 
     0.000000      0.000000      0.000000      0.000000      0.000000 
     0.000000      0.000000      0.000000      0.000000      0.000000 
     0.000000      0.000000      0.000000      0.000000      0.000000 
     0.000000      0.000000      0.000000      0.000000 

! phi = 90 
     0.000000      0.000000      0.000000      0.000000      0.000000 
     0.000000      0.000000      0.000000      0.000000      0.000000 
     0.000000      0.000000      0.000000      0.000000      0.000000 
     0.000000      0.000000      0.000000      0.000000      0.000000 
     0.000000      0.000000      0.000000      0.000000 

! phi = 105 
     0.000000      0.000000      0.000000      0.000000      0.000000 
     0.000000      0.000000      0.000000      0.000000      0.000000 
     0.000000      0.000000      0.000000      0.000000      0.000000 
     0.000000      0.000000      0.000000      0.000000      0.000000 
     0.000000      0.000000      0.000000      0.000000 

! phi = 120 
     0.000000      0.000000      0.000000      0.000000      0.000000 
     0.000000      0.000000      0.000000      0.000000      0.000000 
     0.000000      0.000000      0.000000      0.000000      0.000000 
     0.000000      0.000000      0.000000      0.000000      0.000000 
     0.000000      0.000000      0.000000      0.000000 

! phi = 135 
     0.000000      0.000000      0.000000      0.000000      0.000000 
     0.000000      0.000000      0.000000      0.000000      0.000000 
     0.000000      0.000000      0.000000      0.000000      0.000000 
     0.000000      0.000000      0.000000      0.000000      0.000000 
     0.000000      0.000000      0.000000      0.000000 

! phi = 150 
     0.000000      0.000000      0.000000      0.000000      0.000000 
     0.000000      0.000000      0.000000      0.000000      0.000000 
     0.000000      0.000000      0.000000      0.000000      0.000000 
     0.000000      0.000000      0.000000      0.000000      0.000000 
     0.000000      0.000000      0.000000      0.000000 

! phi = 165 
     0.000000      0.000000      0.000000      0.000000      0.000000 
     0.000000      0.000000      0.000000      0.000000      0.000000 
     0.000000      0.000000      0.000000      0.000000      0.000000 
     0.000000      0.000000      0.000000      0.000000      0.000000 
     0.000000      0.000000      0.000000      0.000000 

! glycine map 
! mp2/aug-cc-pVDZ//RIMP2/VTZ/VQZ CBS map
CG2O1  NH1  CT2  C    NH1  CT2  C    NH1   24

! phi = -180 
     0.235350      0.182300      0.177200      0.396800      0.859400 
     1.489700      2.092500      2.297700      1.808600      0.696200 
    -0.563300     -1.432700     -1.015100      1.426300     -0.564300 
     0.696200      1.808200      2.301700      2.092600      1.489100 
     0.859500      0.396900      0.176900      0.182400 

! phi = -165 
     0.020100     -0.203800     -0.269700      0.014200      0.620800 
     1.392400      2.046200      2.188200      1.683900      0.688500 
    -0.373700     -0.703500      0.837800      3.704000     -0.730100 
     0.594100      1.713100      2.205800      2.026400      1.529800 
     1.027400      0.623800      0.348400      0.182800 

! phi = -150 
    -0.533600     -0.807400     -0.804600     -0.379800      0.365300 
     1.168000      1.641000      1.618100      1.302200      0.615100 
     0.065700      0.738500      2.959500     -2.036600     -0.934600 
     0.407900      1.517000      1.984800      1.833100      1.435200 
     0.995600      0.562200      0.150600     -0.209000 

! phi = -135 
    -1.208500     -1.429400     -1.319200     -0.817500     -0.112400 
     0.454400      0.737600      0.879300      0.850100      0.670300 
     0.943500     -2.651200     -2.829400     -2.199100     -1.065700 
     0.279600      1.322000      1.668300      1.521300      1.193900 
     0.765300      0.246000     -0.315500     -0.823200 

! phi = -120 
    -1.789100     -1.965500     -1.860700     -1.447900     -0.896500 
    -0.401000     -0.015100      0.321300      0.634600      0.976300 
    -1.977500     -2.883200     -2.848500     -2.137900     -0.960300 
     0.308700      1.098100      1.245300      1.133600      0.881800 
     0.448200     -0.153900     -0.823700     -1.404300 

! phi = -105 
    -2.246700     -2.487000     -2.473700     -2.135600     -1.577700 
    -0.980600     -0.429100      0.144700      0.734000     -0.918300 
    -2.299200     -2.882200     -2.668600     -1.847100     -0.719800 
     0.107000      0.496000      0.553500      0.584300      0.494000 
     0.098300     -0.529800     -1.237900     -1.840100 

! phi = -90 
    -2.851100     -3.181100     -3.199500     -2.785300     -2.054300 
    -1.242900     -0.476500      0.288100     -0.045300     -1.470600 
    -2.558800     -2.869400     -2.450300     -1.582200     -0.930800 
    -0.426400     -0.022700      0.000000     -0.097400     -0.136100 
    -0.439600     -1.038600     -1.741000     -2.373200 

! phi = -75 
    -3.961800     -4.268200     -4.109000     -3.364700     -2.252200 
    -1.140400     -0.209800      0.487300     -0.746200     -2.127700 
    -2.932100     -2.898500     -2.247900     -1.730400     -1.177200 
    -0.448200      0.034900     -0.073300     -0.531600     -0.933300 
    -1.360700     -2.009200     -2.745700     -3.424900 

! phi = -60 
    -5.408000     -5.355100     -4.640100     -3.283200     -1.710200 
    -0.423800      0.354400     -0.103700     -1.577700     -2.828300 
    -3.151200     -2.649200     -2.183000     -1.761200     -0.981700 
    -0.174700      0.262600      0.039200     -0.663000     -1.530700 
    -2.478200     -3.465600     -4.334200     -5.011200 

! phi = -45 
    -6.093200     -5.298400     -3.816620     -1.922530     -0.196160 
     0.768200      0.568500     -0.831300     -2.343900     -3.037100 
    -2.663700     -2.191100     -2.022900     -1.438500     -0.649000 
     0.077000      0.441500      0.257500     -0.491100     -1.820600 
    -3.473100     -4.895200     -5.790700     -6.205900 

! phi = -30 
    -5.258225     -3.675795     -1.631110      0.430085      1.496470 
     0.318200     -0.555100     -1.695500     -2.434200     -2.192600 
    -1.691300     -1.890000     -1.708500     -1.206300     -0.567400 
     0.054300      0.497200      0.599600     -0.171000     -2.137600 
    -4.237000     -5.584100     -6.135100     -6.067000 

! phi = -15 
    -3.161820     -0.902080      1.432450     -1.452885     -1.560780 
    -1.665600     -1.783100     -1.755100     -1.329300     -0.731100 
    -1.317000     -1.662800     -1.601200     -1.294900     -0.817300 
    -0.197100      0.549500      0.850400     -0.689700     -2.819900 
    -4.393000     -5.111500     -5.205690     -4.654785 

! phi = 0 
     0.034035     -2.349860     -3.412065     -3.620070     -3.450950 
    -2.875650     -1.787800     -0.541250      0.410450     -0.372500 
    -1.126850     -1.498450     -1.608700     -1.498450     -1.126850 
    -0.372500      0.410450     -0.541250     -1.787800     -2.875650 
    -3.450950     -3.620070     -3.412065     -2.349860 

! phi = 15 
    -3.162345     -4.654785     -5.205690     -5.111500     -4.393000 
    -2.819900     -0.689700      0.850400      0.549500     -0.197100 
    -0.817300     -1.294900     -1.601200     -1.662800     -1.317000 
    -0.731100     -1.329300     -1.755100     -1.783100     -1.665600 
    -1.560780     -1.452885      1.432450     -0.902080 

! phi = 30 
    -5.258220     -6.067000     -6.135100     -5.584100     -4.237000 
    -2.137600     -0.171000      0.599600      0.497200      0.054300 
    -0.567400     -1.206300     -1.708500     -1.890000     -1.691300 
    -2.192600     -2.434200     -1.695500     -0.555100      0.318200 
     1.496470      0.430085     -1.631110     -3.675795 

! phi = 45 
    -6.093300     -6.205900     -5.790700     -4.895200     -3.473100 
    -1.820600     -0.491100      0.257500      0.441500      0.077000 
    -0.649000     -1.438500     -2.022900     -2.191100     -2.663700 
    -3.037100     -2.343900     -0.831300      0.568500      0.768200 
    -0.196160     -1.922530     -3.816620     -5.298400 

! phi = 60 
    -5.407500     -5.011200     -4.334200     -3.465600     -2.478200 
    -1.530700     -0.663000      0.039200      0.262600     -0.174700 
    -0.981700     -1.761200     -2.183000     -2.649200     -3.151200 
    -2.828300     -1.577700     -0.103700      0.354400     -0.423800 
    -1.710200     -3.283200     -4.640100     -5.355100 

! phi = 75 
    -3.961900     -3.424900     -2.745700     -2.009200     -1.360700 
    -0.933300     -0.531600     -0.073300      0.034900     -0.448200 
    -1.177200     -1.730400     -2.247900     -2.898500     -2.932100 
    -2.127700     -0.746200      0.487300     -0.209800     -1.140400 
    -2.252200     -3.364700     -4.109000     -4.268200 

! phi = 90 
    -2.854500     -2.373200     -1.741000     -1.038600     -0.439600 
    -0.136100     -0.097400      0.000000     -0.022700     -0.426400 
    -0.930800     -1.582200     -2.450300     -2.869400     -2.558800 
    -1.470600     -0.045300      0.288100     -0.476500     -1.242900 
    -2.054300     -2.785300     -3.199500     -3.181100 

! phi = 105 
    -2.246400     -1.840100     -1.237900     -0.529800      0.098300 
     0.494000      0.584300      0.553500      0.496000      0.107000 
    -0.719800     -1.847100     -2.668600     -2.882200     -2.299200 
    -0.918300      0.734000      0.144700     -0.429100     -0.980600 
    -1.577700     -2.135600     -2.473700     -2.487000 

! phi = 120 
    -1.788800     -1.404300     -0.823700     -0.153900      0.448200 
     0.881800      1.133600      1.245300      1.098100      0.308700 
    -0.960300     -2.137900     -2.848500     -2.883200     -1.977500 
     0.976300      0.634600      0.321300     -0.015100     -0.401000 
    -0.896500     -1.447900     -1.860700     -1.965500 

! phi = 135 
    -1.208900     -0.823200     -0.315500      0.246000      0.765300 
     1.193900      1.521300      1.668300      1.322000      0.279600 
    -1.065700     -2.199100     -2.829400     -2.651200      0.943500 
     0.670300      0.850100      0.879300      0.737600      0.454400 
    -0.112400     -0.817500     -1.319200     -1.429400 

! phi = 150 
    -0.533400     -0.209000      0.150600      0.562200      0.995600 
     1.435200      1.833100      1.984800      1.517000      0.407900 
    -0.934600     -2.036600      2.959500      0.738500      0.065700 
     0.615100      1.302200      1.618100      1.641000      1.168000 
     0.365300     -0.379800     -0.804600     -0.807400 

! phi = 165 
     0.019900      0.182800      0.348400      0.623800      1.027400 
     1.529800      2.026400      2.205800      1.713100      0.594100 
    -0.730100      3.704000      0.837800     -0.703500     -0.373700 
     0.688500      1.683900      2.188200      2.046200      1.392400 
     0.620800      0.014200     -0.269700     -0.203800 

! glycine map 
! mp2/aug-cc-pVDZ//RIMP2/VTZ/VQZ CBS map
C    NH1  CT2  C    NH1  CT2  C    NG2S0   24

! phi = -180 
     0.235350      0.182300      0.177200      0.396800      0.859400 
     1.489700      2.092500      2.297700      1.808600      0.696200 
    -0.563300     -1.432700     -1.015100      1.426300     -0.564300 
     0.696200      1.808200      2.301700      2.092600      1.489100 
     0.859500      0.396900      0.176900      0.182400 

! phi = -165 
     0.020100     -0.203800     -0.269700      0.014200      0.620800 
     1.392400      2.046200      2.188200      1.683900      0.688500 
    -0.373700     -0.703500      0.837800      3.704000     -0.730100 
     0.594100      1.713100      2.205800      2.026400      1.529800 
     1.027400      0.623800      0.348400      0.182800 

! phi = -150 
    -0.533600     -0.807400     -0.804600     -0.379800      0.365300 
     1.168000      1.641000      1.618100      1.302200      0.615100 
     0.065700      0.738500      2.959500     -2.036600     -0.934600 
     0.407900      1.517000      1.984800      1.833100      1.435200 
     0.995600      0.562200      0.150600     -0.209000 

! phi = -135 
    -1.208500     -1.429400     -1.319200     -0.817500     -0.112400 
     0.454400      0.737600      0.879300      0.850100      0.670300 
     0.943500     -2.651200     -2.829400     -2.199100     -1.065700 
     0.279600      1.322000      1.668300      1.521300      1.193900 
     0.765300      0.246000     -0.315500     -0.823200 

! phi = -120 
    -1.789100     -1.965500     -1.860700     -1.447900     -0.896500 
    -0.401000     -0.015100      0.321300      0.634600      0.976300 
    -1.977500     -2.883200     -2.848500     -2.137900     -0.960300 
     0.308700      1.098100      1.245300      1.133600      0.881800 
     0.448200     -0.153900     -0.823700     -1.404300 

! phi = -105 
    -2.246700     -2.487000     -2.473700     -2.135600     -1.577700 
    -0.980600     -0.429100      0.144700      0.734000     -0.918300 
    -2.299200     -2.882200     -2.668600     -1.847100     -0.719800 
     0.107000      0.496000      0.553500      0.584300      0.494000 
     0.098300     -0.529800     -1.237900     -1.840100 

! phi = -90 
    -2.851100     -3.181100     -3.199500     -2.785300     -2.054300 
    -1.242900     -0.476500      0.288100     -0.045300     -1.470600 
    -2.558800     -2.869400     -2.450300     -1.582200     -0.930800 
    -0.426400     -0.022700      0.000000     -0.097400     -0.136100 
    -0.439600     -1.038600     -1.741000     -2.373200 

! phi = -75 
    -3.961800     -4.268200     -4.109000     -3.364700     -2.252200 
    -1.140400     -0.209800      0.487300     -0.746200     -2.127700 
    -2.932100     -2.898500     -2.247900     -1.730400     -1.177200 
    -0.448200      0.034900     -0.073300     -0.531600     -0.933300 
    -1.360700     -2.009200     -2.745700     -3.424900 

! phi = -60 
    -5.408000     -5.355100     -4.640100     -3.283200     -1.710200 
    -0.423800      0.354400     -0.103700     -1.577700     -2.828300 
    -3.151200     -2.649200     -2.183000     -1.761200     -0.981700 
    -0.174700      0.262600      0.039200     -0.663000     -1.530700 
    -2.478200     -3.465600     -4.334200     -5.011200 

! phi = -45 
    -6.093200     -5.298400     -3.816620     -1.922530     -0.196160 
     0.768200      0.568500     -0.831300     -2.343900     -3.037100 
    -2.663700     -2.191100     -2.022900     -1.438500     -0.649000 
     0.077000      0.441500      0.257500     -0.491100     -1.820600 
    -3.473100     -4.895200     -5.790700     -6.205900 

! phi = -30 
    -5.258225     -3.675795     -1.631110      0.430085      1.496470 
     0.318200     -0.555100     -1.695500     -2.434200     -2.192600 
    -1.691300     -1.890000     -1.708500     -1.206300     -0.567400 
     0.054300      0.497200      0.599600     -0.171000     -2.137600 
    -4.237000     -5.584100     -6.135100     -6.067000 

! phi = -15 
    -3.161820     -0.902080      1.432450     -1.452885     -1.560780 
    -1.665600     -1.783100     -1.755100     -1.329300     -0.731100 
    -1.317000     -1.662800     -1.601200     -1.294900     -0.817300 
    -0.197100      0.549500      0.850400     -0.689700     -2.819900 
    -4.393000     -5.111500     -5.205690     -4.654785 

! phi = 0 
     0.034035     -2.349860     -3.412065     -3.620070     -3.450950 
    -2.875650     -1.787800     -0.541250      0.410450     -0.372500 
    -1.126850     -1.498450     -1.608700     -1.498450     -1.126850 
    -0.372500      0.410450     -0.541250     -1.787800     -2.875650 
    -3.450950     -3.620070     -3.412065     -2.349860 

! phi = 15 
    -3.162345     -4.654785     -5.205690     -5.111500     -4.393000 
    -2.819900     -0.689700      0.850400      0.549500     -0.197100 
    -0.817300     -1.294900     -1.601200     -1.662800     -1.317000 
    -0.731100     -1.329300     -1.755100     -1.783100     -1.665600 
    -1.560780     -1.452885      1.432450     -0.902080 

! phi = 30 
    -5.258220     -6.067000     -6.135100     -5.584100     -4.237000 
    -2.137600     -0.171000      0.599600      0.497200      0.054300 
    -0.567400     -1.206300     -1.708500     -1.890000     -1.691300 
    -2.192600     -2.434200     -1.695500     -0.555100      0.318200 
     1.496470      0.430085     -1.631110     -3.675795 

! phi = 45 
    -6.093300     -6.205900     -5.790700     -4.895200     -3.473100 
    -1.820600     -0.491100      0.257500      0.441500      0.077000 
    -0.649000     -1.438500     -2.022900     -2.191100     -2.663700 
    -3.037100     -2.343900     -0.831300      0.568500      0.768200 
    -0.196160     -1.922530     -3.816620     -5.298400 

! phi = 60 
    -5.407500     -5.011200     -4.334200     -3.465600     -2.478200 
    -1.530700     -0.663000      0.039200      0.262600     -0.174700 
    -0.981700     -1.761200     -2.183000     -2.649200     -3.151200 
    -2.828300     -1.577700     -0.103700      0.354400     -0.423800 
    -1.710200     -3.283200     -4.640100     -5.355100 

! phi = 75 
    -3.961900     -3.424900     -2.745700     -2.009200     -1.360700 
    -0.933300     -0.531600     -0.073300      0.034900     -0.448200 
    -1.177200     -1.730400     -2.247900     -2.898500     -2.932100 
    -2.127700     -0.746200      0.487300     -0.209800     -1.140400 
    -2.252200     -3.364700     -4.109000     -4.268200 

! phi = 90 
    -2.854500     -2.373200     -1.741000     -1.038600     -0.439600 
    -0.136100     -0.097400      0.000000     -0.022700     -0.426400 
    -0.930800     -1.582200     -2.450300     -2.869400     -2.558800 
    -1.470600     -0.045300      0.288100     -0.476500     -1.242900 
    -2.054300     -2.785300     -3.199500     -3.181100 

! phi = 105 
    -2.246400     -1.840100     -1.237900     -0.529800      0.098300 
     0.494000      0.584300      0.553500      0.496000      0.107000 
    -0.719800     -1.847100     -2.668600     -2.882200     -2.299200 
    -0.918300      0.734000      0.144700     -0.429100     -0.980600 
    -1.577700     -2.135600     -2.473700     -2.487000 

! phi = 120 
    -1.788800     -1.404300     -0.823700     -0.153900      0.448200 
     0.881800      1.133600      1.245300      1.098100      0.308700 
    -0.960300     -2.137900     -2.848500     -2.883200     -1.977500 
     0.976300      0.634600      0.321300     -0.015100     -0.401000 
    -0.896500     -1.447900     -1.860700     -1.965500 

! phi = 135 
    -1.208900     -0.823200     -0.315500      0.246000      0.765300 
     1.193900      1.521300      1.668300      1.322000      0.279600 
    -1.065700     -2.199100     -2.829400     -2.651200      0.943500 
     0.670300      0.850100      0.879300      0.737600      0.454400 
    -0.112400     -0.817500     -1.319200     -1.429400 

! phi = 150 
    -0.533400     -0.209000      0.150600      0.562200      0.995600 
     1.435200      1.833100      1.984800      1.517000      0.407900 
    -0.934600     -2.036600      2.959500      0.738500      0.065700 
     0.615100      1.302200      1.618100      1.641000      1.168000 
     0.365300     -0.379800     -0.804600     -0.807400 

! phi = 165 
     0.019900      0.182800      0.348400      0.623800      1.027400 
     1.529800      2.026400      2.205800      1.713100      0.594100 
    -0.730100      3.704000      0.837800     -0.703500     -0.373700 
     0.688500      1.683900      2.188200      2.046200      1.392400 
     0.620800      0.014200     -0.269700     -0.203800 

! glycine map 
! mp2/aug-cc-pVDZ//RIMP2/VTZ/VQZ CBS map
C    NH1  CT2  C    NH1  CT2  C    NG2S1   24

! phi = -180 
     0.235350      0.182300      0.177200      0.396800      0.859400 
     1.489700      2.092500      2.297700      1.808600      0.696200 
    -0.563300     -1.432700     -1.015100      1.426300     -0.564300 
     0.696200      1.808200      2.301700      2.092600      1.489100 
     0.859500      0.396900      0.176900      0.182400 

! phi = -165 
     0.020100     -0.203800     -0.269700      0.014200      0.620800 
     1.392400      2.046200      2.188200      1.683900      0.688500 
    -0.373700     -0.703500      0.837800      3.704000     -0.730100 
     0.594100      1.713100      2.205800      2.026400      1.529800 
     1.027400      0.623800      0.348400      0.182800 

! phi = -150 
    -0.533600     -0.807400     -0.804600     -0.379800      0.365300 
     1.168000      1.641000      1.618100      1.302200      0.615100 
     0.065700      0.738500      2.959500     -2.036600     -0.934600 
     0.407900      1.517000      1.984800      1.833100      1.435200 
     0.995600      0.562200      0.150600     -0.209000 

! phi = -135 
    -1.208500     -1.429400     -1.319200     -0.817500     -0.112400 
     0.454400      0.737600      0.879300      0.850100      0.670300 
     0.943500     -2.651200     -2.829400     -2.199100     -1.065700 
     0.279600      1.322000      1.668300      1.521300      1.193900 
     0.765300      0.246000     -0.315500     -0.823200 

! phi = -120 
    -1.789100     -1.965500     -1.860700     -1.447900     -0.896500 
    -0.401000     -0.015100      0.321300      0.634600      0.976300 
    -1.977500     -2.883200     -2.848500     -2.137900     -0.960300 
     0.308700      1.098100      1.245300      1.133600      0.881800 
     0.448200     -0.153900     -0.823700     -1.404300 

! phi = -105 
    -2.246700     -2.487000     -2.473700     -2.135600     -1.577700 
    -0.980600     -0.429100      0.144700      0.734000     -0.918300 
    -2.299200     -2.882200     -2.668600     -1.847100     -0.719800 
     0.107000      0.496000      0.553500      0.584300      0.494000 
     0.098300     -0.529800     -1.237900     -1.840100 

! phi = -90 
    -2.851100     -3.181100     -3.199500     -2.785300     -2.054300 
    -1.242900     -0.476500      0.288100     -0.045300     -1.470600 
    -2.558800     -2.869400     -2.450300     -1.582200     -0.930800 
    -0.426400     -0.022700      0.000000     -0.097400     -0.136100 
    -0.439600     -1.038600     -1.741000     -2.373200 

! phi = -75 
    -3.961800     -4.268200     -4.109000     -3.364700     -2.252200 
    -1.140400     -0.209800      0.487300     -0.746200     -2.127700 
    -2.932100     -2.898500     -2.247900     -1.730400     -1.177200 
    -0.448200      0.034900     -0.073300     -0.531600     -0.933300 
    -1.360700     -2.009200     -2.745700     -3.424900 

! phi = -60 
    -5.408000     -5.355100     -4.640100     -3.283200     -1.710200 
    -0.423800      0.354400     -0.103700     -1.577700     -2.828300 
    -3.151200     -2.649200     -2.183000     -1.761200     -0.981700 
    -0.174700      0.262600      0.039200     -0.663000     -1.530700 
    -2.478200     -3.465600     -4.334200     -5.011200 

! phi = -45 
    -6.093200     -5.298400     -3.816620     -1.922530     -0.196160 
     0.768200      0.568500     -0.831300     -2.343900     -3.037100 
    -2.663700     -2.191100     -2.022900     -1.438500     -0.649000 
     0.077000      0.441500      0.257500     -0.491100     -1.820600 
    -3.473100     -4.895200     -5.790700     -6.205900 

! phi = -30 
    -5.258225     -3.675795     -1.631110      0.430085      1.496470 
     0.318200     -0.555100     -1.695500     -2.434200     -2.192600 
    -1.691300     -1.890000     -1.708500     -1.206300     -0.567400 
     0.054300      0.497200      0.599600     -0.171000     -2.137600 
    -4.237000     -5.584100     -6.135100     -6.067000 

! phi = -15 
    -3.161820     -0.902080      1.432450     -1.452885     -1.560780 
    -1.665600     -1.783100     -1.755100     -1.329300     -0.731100 
    -1.317000     -1.662800     -1.601200     -1.294900     -0.817300 
    -0.197100      0.549500      0.850400     -0.689700     -2.819900 
    -4.393000     -5.111500     -5.205690     -4.654785 

! phi = 0 
     0.034035     -2.349860     -3.412065     -3.620070     -3.450950 
    -2.875650     -1.787800     -0.541250      0.410450     -0.372500 
    -1.126850     -1.498450     -1.608700     -1.498450     -1.126850 
    -0.372500      0.410450     -0.541250     -1.787800     -2.875650 
    -3.450950     -3.620070     -3.412065     -2.349860 

! phi = 15 
    -3.162345     -4.654785     -5.205690     -5.111500     -4.393000 
    -2.819900     -0.689700      0.850400      0.549500     -0.197100 
    -0.817300     -1.294900     -1.601200     -1.662800     -1.317000 
    -0.731100     -1.329300     -1.755100     -1.783100     -1.665600 
    -1.560780     -1.452885      1.432450     -0.902080 

! phi = 30 
    -5.258220     -6.067000     -6.135100     -5.584100     -4.237000 
    -2.137600     -0.171000      0.599600      0.497200      0.054300 
    -0.567400     -1.206300     -1.708500     -1.890000     -1.691300 
    -2.192600     -2.434200     -1.695500     -0.555100      0.318200 
     1.496470      0.430085     -1.631110     -3.675795 

! phi = 45 
    -6.093300     -6.205900     -5.790700     -4.895200     -3.473100 
    -1.820600     -0.491100      0.257500      0.441500      0.077000 
    -0.649000     -1.438500     -2.022900     -2.191100     -2.663700 
    -3.037100     -2.343900     -0.831300      0.568500      0.768200 
    -0.196160     -1.922530     -3.816620     -5.298400 

! phi = 60 
    -5.407500     -5.011200     -4.334200     -3.465600     -2.478200 
    -1.530700     -0.663000      0.039200      0.262600     -0.174700 
    -0.981700     -1.761200     -2.183000     -2.649200     -3.151200 
    -2.828300     -1.577700     -0.103700      0.354400     -0.423800 
    -1.710200     -3.283200     -4.640100     -5.355100 

! phi = 75 
    -3.961900     -3.424900     -2.745700     -2.009200     -1.360700 
    -0.933300     -0.531600     -0.073300      0.034900     -0.448200 
    -1.177200     -1.730400     -2.247900     -2.898500     -2.932100 
    -2.127700     -0.746200      0.487300     -0.209800     -1.140400 
    -2.252200     -3.364700     -4.109000     -4.268200 

! phi = 90 
    -2.854500     -2.373200     -1.741000     -1.038600     -0.439600 
    -0.136100     -0.097400      0.000000     -0.022700     -0.426400 
    -0.930800     -1.582200     -2.450300     -2.869400     -2.558800 
    -1.470600     -0.045300      0.288100     -0.476500     -1.242900 
    -2.054300     -2.785300     -3.199500     -3.181100 

! phi = 105 
    -2.246400     -1.840100     -1.237900     -0.529800      0.098300 
     0.494000      0.584300      0.553500      0.496000      0.107000 
    -0.719800     -1.847100     -2.668600     -2.882200     -2.299200 
    -0.918300      0.734000      0.144700     -0.429100     -0.980600 
    -1.577700     -2.135600     -2.473700     -2.487000 

! phi = 120 
    -1.788800     -1.404300     -0.823700     -0.153900      0.448200 
     0.881800      1.133600      1.245300      1.098100      0.308700 
    -0.960300     -2.137900     -2.848500     -2.883200     -1.977500 
     0.976300      0.634600      0.321300     -0.015100     -0.401000 
    -0.896500     -1.447900     -1.860700     -1.965500 

! phi = 135 
    -1.208900     -0.823200     -0.315500      0.246000      0.765300 
     1.193900      1.521300      1.668300      1.322000      0.279600 
    -1.065700     -2.199100     -2.829400     -2.651200      0.943500 
     0.670300      0.850100      0.879300      0.737600      0.454400 
    -0.112400     -0.817500     -1.319200     -1.429400 

! phi = 150 
    -0.533400     -0.209000      0.150600      0.562200      0.995600 
     1.435200      1.833100      1.984800      1.517000      0.407900 
    -0.934600     -2.036600      2.959500      0.738500      0.065700 
     0.615100      1.302200      1.618100      1.641000      1.168000 
     0.365300     -0.379800     -0.804600     -0.807400 

! phi = 165 
     0.019900      0.182800      0.348400      0.623800      1.027400 
     1.529800      2.026400      2.205800      1.713100      0.594100 
    -0.730100      3.704000      0.837800     -0.703500     -0.373700 
     0.688500      1.683900      2.188200      2.046200      1.392400 
     0.620800      0.014200     -0.269700     -0.203800 

! glycine map 
! mp2/aug-cc-pVDZ//RIMP2/VTZ/VQZ CBS map
C    NH1  CT2  C    NH1  CT2  C    NG2D1   24

! phi = -180 
     0.235350      0.182300      0.177200      0.396800      0.859400 
     1.489700      2.092500      2.297700      1.808600      0.696200 
    -0.563300     -1.432700     -1.015100      1.426300     -0.564300 
     0.696200      1.808200      2.301700      2.092600      1.489100 
     0.859500      0.396900      0.176900      0.182400 

! phi = -165 
     0.020100     -0.203800     -0.269700      0.014200      0.620800 
     1.392400      2.046200      2.188200      1.683900      0.688500 
    -0.373700     -0.703500      0.837800      3.704000     -0.730100 
     0.594100      1.713100      2.205800      2.026400      1.529800 
     1.027400      0.623800      0.348400      0.182800 

! phi = -150 
    -0.533600     -0.807400     -0.804600     -0.379800      0.365300 
     1.168000      1.641000      1.618100      1.302200      0.615100 
     0.065700      0.738500      2.959500     -2.036600     -0.934600 
     0.407900      1.517000      1.984800      1.833100      1.435200 
     0.995600      0.562200      0.150600     -0.209000 

! phi = -135 
    -1.208500     -1.429400     -1.319200     -0.817500     -0.112400 
     0.454400      0.737600      0.879300      0.850100      0.670300 
     0.943500     -2.651200     -2.829400     -2.199100     -1.065700 
     0.279600      1.322000      1.668300      1.521300      1.193900 
     0.765300      0.246000     -0.315500     -0.823200 

! phi = -120 
    -1.789100     -1.965500     -1.860700     -1.447900     -0.896500 
    -0.401000     -0.015100      0.321300      0.634600      0.976300 
    -1.977500     -2.883200     -2.848500     -2.137900     -0.960300 
     0.308700      1.098100      1.245300      1.133600      0.881800 
     0.448200     -0.153900     -0.823700     -1.404300 

! phi = -105 
    -2.246700     -2.487000     -2.473700     -2.135600     -1.577700 
    -0.980600     -0.429100      0.144700      0.734000     -0.918300 
    -2.299200     -2.882200     -2.668600     -1.847100     -0.719800 
     0.107000      0.496000      0.553500      0.584300      0.494000 
     0.098300     -0.529800     -1.237900     -1.840100 

! phi = -90 
    -2.851100     -3.181100     -3.199500     -2.785300     -2.054300 
    -1.242900     -0.476500      0.288100     -0.045300     -1.470600 
    -2.558800     -2.869400     -2.450300     -1.582200     -0.930800 
    -0.426400     -0.022700      0.000000     -0.097400     -0.136100 
    -0.439600     -1.038600     -1.741000     -2.373200 

! phi = -75 
    -3.961800     -4.268200     -4.109000     -3.364700     -2.252200 
    -1.140400     -0.209800      0.487300     -0.746200     -2.127700 
    -2.932100     -2.898500     -2.247900     -1.730400     -1.177200 
    -0.448200      0.034900     -0.073300     -0.531600     -0.933300 
    -1.360700     -2.009200     -2.745700     -3.424900 

! phi = -60 
    -5.408000     -5.355100     -4.640100     -3.283200     -1.710200 
    -0.423800      0.354400     -0.103700     -1.577700     -2.828300 
    -3.151200     -2.649200     -2.183000     -1.761200     -0.981700 
    -0.174700      0.262600      0.039200     -0.663000     -1.530700 
    -2.478200     -3.465600     -4.334200     -5.011200 

! phi = -45 
    -6.093200     -5.298400     -3.816620     -1.922530     -0.196160 
     0.768200      0.568500     -0.831300     -2.343900     -3.037100 
    -2.663700     -2.191100     -2.022900     -1.438500     -0.649000 
     0.077000      0.441500      0.257500     -0.491100     -1.820600 
    -3.473100     -4.895200     -5.790700     -6.205900 

! phi = -30 
    -5.258225     -3.675795     -1.631110      0.430085      1.496470 
     0.318200     -0.555100     -1.695500     -2.434200     -2.192600 
    -1.691300     -1.890000     -1.708500     -1.206300     -0.567400 
     0.054300      0.497200      0.599600     -0.171000     -2.137600 
    -4.237000     -5.584100     -6.135100     -6.067000 

! phi = -15 
    -3.161820     -0.902080      1.432450     -1.452885     -1.560780 
    -1.665600     -1.783100     -1.755100     -1.329300     -0.731100 
    -1.317000     -1.662800     -1.601200     -1.294900     -0.817300 
    -0.197100      0.549500      0.850400     -0.689700     -2.819900 
    -4.393000     -5.111500     -5.205690     -4.654785 

! phi = 0 
     0.034035     -2.349860     -3.412065     -3.620070     -3.450950 
    -2.875650     -1.787800     -0.541250      0.410450     -0.372500 
    -1.126850     -1.498450     -1.608700     -1.498450     -1.126850 
    -0.372500      0.410450     -0.541250     -1.787800     -2.875650 
    -3.450950     -3.620070     -3.412065     -2.349860 

! phi = 15 
    -3.162345     -4.654785     -5.205690     -5.111500     -4.393000 
    -2.819900     -0.689700      0.850400      0.549500     -0.197100 
    -0.817300     -1.294900     -1.601200     -1.662800     -1.317000 
    -0.731100     -1.329300     -1.755100     -1.783100     -1.665600 
    -1.560780     -1.452885      1.432450     -0.902080 

! phi = 30 
    -5.258220     -6.067000     -6.135100     -5.584100     -4.237000 
    -2.137600     -0.171000      0.599600      0.497200      0.054300 
    -0.567400     -1.206300     -1.708500     -1.890000     -1.691300 
    -2.192600     -2.434200     -1.695500     -0.555100      0.318200 
     1.496470      0.430085     -1.631110     -3.675795 

! phi = 45 
    -6.093300     -6.205900     -5.790700     -4.895200     -3.473100 
    -1.820600     -0.491100      0.257500      0.441500      0.077000 
    -0.649000     -1.438500     -2.022900     -2.191100     -2.663700 
    -3.037100     -2.343900     -0.831300      0.568500      0.768200 
    -0.196160     -1.922530     -3.816620     -5.298400 

! phi = 60 
    -5.407500     -5.011200     -4.334200     -3.465600     -2.478200 
    -1.530700     -0.663000      0.039200      0.262600     -0.174700 
    -0.981700     -1.761200     -2.183000     -2.649200     -3.151200 
    -2.828300     -1.577700     -0.103700      0.354400     -0.423800 
    -1.710200     -3.283200     -4.640100     -5.355100 

! phi = 75 
    -3.961900     -3.424900     -2.745700     -2.009200     -1.360700 
    -0.933300     -0.531600     -0.073300      0.034900     -0.448200 
    -1.177200     -1.730400     -2.247900     -2.898500     -2.932100 
    -2.127700     -0.746200      0.487300     -0.209800     -1.140400 
    -2.252200     -3.364700     -4.109000     -4.268200 

! phi = 90 
    -2.854500     -2.373200     -1.741000     -1.038600     -0.439600 
    -0.136100     -0.097400      0.000000     -0.022700     -0.426400 
    -0.930800     -1.582200     -2.450300     -2.869400     -2.558800 
    -1.470600     -0.045300      0.288100     -0.476500     -1.242900 
    -2.054300     -2.785300     -3.199500     -3.181100 

! phi = 105 
    -2.246400     -1.840100     -1.237900     -0.529800      0.098300 
     0.494000      0.584300      0.553500      0.496000      0.107000 
    -0.719800     -1.847100     -2.668600     -2.882200     -2.299200 
    -0.918300      0.734000      0.144700     -0.429100     -0.980600 
    -1.577700     -2.135600     -2.473700     -2.487000 

! phi = 120 
    -1.788800     -1.404300     -0.823700     -0.153900      0.448200 
     0.881800      1.133600      1.245300      1.098100      0.308700 
    -0.960300     -2.137900     -2.848500     -2.883200     -1.977500 
     0.976300      0.634600      0.321300     -0.015100     -0.401000 
    -0.896500     -1.447900     -1.860700     -1.965500 

! phi = 135 
    -1.208900     -0.823200     -0.315500      0.246000      0.765300 
     1.193900      1.521300      1.668300      1.322000      0.279600 
    -1.065700     -2.199100     -2.829400     -2.651200      0.943500 
     0.670300      0.850100      0.879300      0.737600      0.454400 
    -0.112400     -0.817500     -1.319200     -1.429400 

! phi = 150 
    -0.533400     -0.209000      0.150600      0.562200      0.995600 
     1.435200      1.833100      1.984800      1.517000      0.407900 
    -0.934600     -2.036600      2.959500      0.738500      0.065700 
     0.615100      1.302200      1.618100      1.641000      1.168000 
     0.365300     -0.379800     -0.804600     -0.807400 

! phi = 165 
     0.019900      0.182800      0.348400      0.623800      1.027400 
     1.529800      2.026400      2.205800      1.713100      0.594100 
    -0.730100      3.704000      0.837800     -0.703500     -0.373700 
     0.688500      1.683900      2.188200      2.046200      1.392400 
     0.620800      0.014200     -0.269700     -0.203800 

end

return
```
