## Supplementary material for "PCNA is a Nucleotide Exchange Factor for the Clamp Loader ATPase Complex": molecular dynamics input files: toppar_all36_prot_na_combined.str

```
* additional parameters for phosphorylated amino acids
*

!ATOMS
!MASS  -1  ON2B      15.99940 ! Nucleic acid phosphate ester oxygen (pres tp1/tp2, toppar_tyr_ser_thr_phosphate.str)
!MASS  -1  SP        32.06000 ! positive Sulphur, S-adenosylmethionine (SAM)

BONDS
!
!V(bond) = Kb(b - b0)**2
!
!Kb: kcal/mole/A**2
!b0: A
!
!atom type Kb          b0
CA   ON2b  340.0       1.38    !phenol phosphate, 6/94, adm jr.
ON2b P     270.0       1.61    !phenol phosphate, 6/94, adm jr.
CT2  P     270.0       1.890   !Benz.Meth.Phosphate, Sasha
CF2 CA     198.0       1.450   !Benz.Difl.Phosphate
CF2 P      270.0       1.880   !Benz.Difl.Phosphate
!terms for serine/threonine phosphate
CT1  ON2   310.0       1.433  !from CN7  ON2
CT2  ON2   320.0       1.44   !from CN8B ON2
!CN7  CN9   222.5       1.516  !from CN7 CN8
!sahc
CN8B S      240.000     1.8160 ! sahc
!sam
CN8B SP     198.000     1.8160
CT2  SP     198.000     1.8160
CT3  SP     240.000     1.8160
! C1'-ND1 in imidazole model compound
CN7B NR1    220.000     1.4620  ! From crystal nucleosides A/G (NF)
!E1X-Cys link parameters
S    CN8     198.000     1.8180  !fitted to C-S
 
ANGLES
!
!V(angle) = Ktheta(Theta - Theta0)**2
!
!V(Urey-Bradley) = Kub(S - S0)**2
!
!Ktheta: kcal/mole/rad**2
!Theta0: degrees
!Kub: kcal/mole/A**2 (Urey-Bradley)
!S0: A
!
!atom types     Ktheta    Theta0   Kub     S0
!
CA   CA   ON2b  75.0     120.0  !phenol phosphate, 6/94, adm jr.
CA   ON2b P     90.0     120.0  20.   2.30 !phenol phosphate, 6/94, adm jr.
ON4  P    ON2b  48.1     108.0  !phenol phosphate, 6/94, adm jr.
ON3  P    ON2b  98.9     103.0  !phenol phosphate, 6/94, adm jr.
! Benz.Meth.Phos, Sasha, Chris, adm jr.
HA2  CT2  P     90.0    110.00    5.40  1.802 !
CA   CT2  P     90.0    111.0     20.0  2.30  !
CT2  P    ON4   90.1     94.0                 !
CT2  P    ON3   98.9    103.0                 !
! Benz.Difl.Phos
CA   CA   CF2  100.0    120.00                !
CA   CF2  F2    50.0    115.00   30.0   2.357 !
CA   CF2  P     90.0    117.0    20.0   2.30  !
F2   CF2  P     50.0    122.00   30.0   2.357 !
CF2  P    ON4   90.1     90.0                 !
CF2  P    ON3   98.9     94.0                 !
!terms for serine/threonine phosphates
CT1  CT1  ON2     115.0    109.7  !Ser-Phos, from CN7  CN7  ON2
CT3  CT1  ON2     115.0    109.7  !Ser-Phos, from CN8  CN7  ON2
CT1  CT2  ON2      70.0    108.4  !Ser-Phos, from CN7  CN8B ON2
CT3  CT2  ON2      70.0    108.4  !Thr-Phos, from CN7  CN8B ON2
CN9  CN8  ON2      70.0    108.4  !Thr-Phos, from CN7  CN8B ON2
CT1  ON2  P        20.0    120.0   35.00   2.33 ! from CN7 ON2 P
CT2  ON2  P        20.0    120.0   35.00   2.33 ! from CN8B ON2 P
HA1  CT1  ON2      60.0    109.5  ! from HN7  CN7  ON2
HA2  CT2  ON2      60.0    109.5  ! from HN8  CN8B ON2
CN9  CN7  CN9      58.35   113.60  11.16   2.561 !alkane, from CN8  CN7  CN8    
ON2  CN7  CN9     115.0    109.7  ! from CN7  CN8  ON2
!CN7  CN9  HN9      34.53   110.10  22.53   2.179 !alkane, from HN8  CN8  CN7
!CN9  CN7  HN7      34.53   110.10  22.53   2.179 !alkane, from HN8  CN8  CN7
!sahc
S    CN8B CN7     58.000   114.5000
CN8B S    CT2     34.000    95.0000
S    CN8B HN8     46.100   111.3000
!sam
SP   CT2   HA2    46.100   111.3000
SP   CT2   CT2    58.000   114.5000
CT2  SP    CT3    34.000    95.0000
CT2  SP    CN8B   34.000    95.0000
SP   CT3   HA3    46.100   111.3000
CT3  SP    CN8B   34.000    95.0000
SP   CN8B  CN7    58.000   114.5000
SP   CN8B  HN8    46.100   111.3000
!-- For imidazole, from imidazole alone:
!-- and for link between sugar and imidazole
ON6  CN7B NR1     140.0    108.00  ! k guessed, theta from ribo./desox. xtal (NF)
ON6B CN7B NR1     140.0    108.00  ! RNUS
CN8  CN7B NR1     140.0    113.70  ! k guessed, theta from ribo./desox. xtal (NF)
CN7B CN7B NR1     140.0    113.70  ! RNUS
CN7B NR1  CPH2    130.0    127.00  ! k guessed, theta from A/G xtal (NF)
CN7B NR1  CPH1    130.0    126.00  ! k guessed, theta from A/G xtal (NF)
HN7  CN7B NR1      30.0    106.3   ! k guessed, theta from ai (NF)
!E1X-Cys link parameters
CT2  S    CN8      34.0     95.00  !Methione
S    CN8  CN8      58.000   114.5  !Methione
S    CN8  HN8      46.100   111.3  !Methione

DIHEDRALS
!
!V(dihedral) = Kchi(1 + cos(n(chi) - delta))
!
!Kchi: kcal/mole
!n: multiplicity
!delta: degrees
!
!atom types             Kchi    n   delta
!
CA   CA   CA   ON2b      3.10    2   180.0  !phenol phosphate, 6/94, adm jr.
HP   CA   CA   ON2b      4.20    2   180.0  !phenol phosphate, 6/94, adm jr.
CA   CA   ON2b P         1.40    2   180.0  !phenol phosphate, 6/94, adm jr.
CA   CA   ON2b P         0.20    3   180.0  !phenol phosphate, 6/94, adm jr.
CA   ON2b P    ON4       0.95    2     0.0  !phenol phosphate, 6/94, adm jr.
CA   ON2b P    ON4       0.50    3     0.0  !phenol phosphate, 6/94, adm jr.
CA   ON2b P    ON3       0.10    3     0.0  !phenol phosphate, 6/94, adm jr.
! Phenolphosphate, 10/02 fix, adm jr.
ON2B P    ON4  HN4       1.60    1  180.0  !
ON2B P    ON4  HN4       0.90    2    0.0  !
! Benz.Meth.Phosphate, Sasha, Chris, adm jr.
CA   CA   CT2  P         0.20    2  180.0  !
CA   CT2  P    ON4       0.50    2    0.0  !
CA   CT2  P    ON4       1.65    1  180.0  !
HA2  CT2  P    ON4       0.10    3    0.0  !
CA   CT2  P    ON3       0.05    3    0.0  !
HA2  CT2  P    ON3       0.10    3    0.0  !
CT2  P    ON4  HN4       0.60    1  180.0  !
CT2  P    ON4  HN4       1.10    2    0.0  !
! Benz.Difl.Phosphate
CA   CA   CA   CF2       3.10    2  180.0  !
HP   CA   CA   CF2       4.20    2  180.0  !
CA   CA   CF2  F2        0.40    3    0.0  !
CA   CA   CF2  F2        0.30    2    0.0  !
CA   CA   CF2  P         0.15    2  180.0  !
CA   CF2  P    ON4       0.10    2    0.0  !
CA   CF2  P    ON4       0.40    3    0.0  !
F2   CF2  P    ON4       0.10    3    0.0  !
CA   CF2  P    ON3       0.00    3    0.0  !
F2   CF2  P    ON3       0.00    3    0.0  !
CF2  P    ON4  HN4       0.20    1  180.0  ! 10/02 fix, adm jr.
CF2  P    ON4  HN4       1.60    2    0.0  ! 10/02 fix, adm jr.

!terms for serine/threonine phosphates
CT1  CT1  ON2  P     0.40    1   180.0 !phosphothreonine, from dianionic isopropylphosphate
CT1  CT1  ON2  P     0.30    2     0.0 !
CT1  CT1  ON2  P     0.10    3     0.0 !
CT3  CT1  ON2  P     0.40    1   180.0 !phosphothreonine, from dianionic isopropylphosphate
CT3  CT1  ON2  P     0.30    2     0.0 !
CT3  CT1  ON2  P     0.10    3     0.0 !
CN9  CN7  ON2  P     0.40    1   180.0 !dianionic isopropylphosphate
CN9  CN7  ON2  P     0.30    2     0.0 !
CN9  CN7  ON2  P     0.10    3     0.0 !
CT1  CT2  ON2  P     0.60    1   180.0 !phosphoserine, from dianionic ethylphosphate
CT1  CT2  ON2  P     0.65    2     0.0 !
CT1  CT2  ON2  P     0.05    3     0.0 !
CN9  CN8  ON2  P     0.60    1   180.0 !dianionic ethylphosphate
CN9  CN8  ON2  P     0.65    2     0.0 !
CN9  CN8  ON2  P     0.05    3     0.0 !
!
CT1  ON2  P    ON3   0.10    3     0.0 !from ON3  P    ON2  CN7
CT2  ON2  P    ON3   0.10    3     0.0 !from ON3  P    ON2  CN8B
CT1  ON2  P    ON4   0.95    2     0.0 !from ON4  P    ON2  CN8B
CT1  ON2  P    ON4   0.50    3     0.0 !from ON4  P    ON2  CN8B
CT2  ON2  P    ON4   0.95    2     0.0 !from ON4  P    ON2  CN8B
CT2  ON2  P    ON4   0.50    3     0.0 !from ON4  P    ON2  CN8B
HA1  CT1  ON2  P     0.00    3     0.0 !from P    ON2  CN7 HN7
HA2  CT2  ON2  P     0.00    3     0.0 !from P    ON2  CN8B HN8
!HN7  CN7  CN9  HN9   0.195   3     0.0 !from HN7  CN7  CN7B HN7
CN9  CN7  CN9  HN9   0.195   3     0.0
ON2  CN7  CN9  HN9   0.195   3     0.0
!sahc
CN8B S    CT2  CT2       0.2400  1       180.0 ! sahc, nilesh, from ALOW    ALI SUL ION
CN7  CN8B S    CT2       0.2     1       120.0 ! sahc, nilesh, from bet C4'-C5'-O5'-P, adm jr.
ON6B CN7  CN8B S         3.4     1       180.0 ! sahc, nilesh, from gam, RNA
CN7  CN7  CN8B S         0.20    4       180.0 ! sahc, nilesh, from gam adm jr.
CN7  CN7  CN8B S         0.80    3       180.0 ! sahc, nilesh, from gam C3'-C4'-C5'-O5'
CN7  CN7  CN8B S         0.40    2         0.0 ! sahc, nilesh, from gam
CN7  CN7  CN8B S         2.50    1       180.0 ! sahc, nilesh, from gam
HN7  CN7  CN8B S         0.195   3         0.0 ! sahc, nilesh, from gam H-C4'-C5'-O5'
CT2  S    CN8B HN8       0.28    3         0.0 ! sahc, nilesh, from ALLOW   ALI SUL ION
HA2  CT2  S    CN8B      0.28    3         0.0 ! sahc, nilesh, from ALLOW   ALI SUL ION
!sam
CT3  SP   CN8B CN7      0.391   1       180.0
CT3  SP   CN8B CN7      0.373   3         0.0
CT3  SP   CT2  CT2      0.391   1       180.0
CT3  SP   CT2  CT2      0.373   3         0.0
CN8B SP   CT2  CT2      0.391   1       180.0
CN8B SP   CT2  CT2      0.373   3         0.0
CN7  CN8B SP   CT2      0.391   1       180.0
CN7  CN8B SP   CT2      0.373   3         0.0
CT2  SP   CT3  HA3      0.28    3         0.0
HA2  CT2  SP   CT3      0.28    3         0.0
CN8B SP   CT3  HA3      0.28    3         0.0
HN8  CN8B SP   CT3      0.28    3         0.0
ON6B CN7  CN8B SP        3.4     1       180.0 ! sahc, nilesh, from gam, RNA
CN7  CN7  CN8B SP        0.20    4       180.0 ! sahc, nilesh, from gam adm jr.
CN7  CN7  CN8B SP        0.80    3       180.0 ! sahc, nilesh, from gam C3'-C4'-C5'-O5'
CN7  CN7  CN8B SP        0.40    2         0.0 ! sahc, nilesh, from gam
CN7  CN7  CN8B SP        2.50    1       180.0 ! sahc, nilesh, from gam
HN7  CN7  CN8B SP        0.195   3         0.0 ! sahc, nilesh, from gam H-C4'-C5'-O5'
CT2  SP   CN8B HN8       0.28    3         0.0 ! sahc, nilesh, from ALLOW   ALI SUL ION
HA2  CT2  SP   CN8B      0.28    3         0.0 ! sahc, nilesh, from ALLOW   ALI SUL ION

!============ new parameters for sugar model compounds ===============
!---------------- added for thf-imidazole ------------------
!-- For link between base and sugar:
CN7B NR1  CPH1 HR3      0.0     2   180.0  !NF
CN7B NR1  CPH1 CPH1     0.0     1     0.0  !
CN7B NR1  CPH2 HR1      0.0     2   180.0  !
CN7B NR1  CPH2 NR2      0.0     2   180.0  !
!-- For chi:
ON6  CN7B NR1  CPH1     0.2     3     0.0  ! 
ON6  CN7B NR1  CPH1     0.5     2   -70.0  !
ON6  CN7B NR1  CPH1     0.6     1   180.0  !
ON6  CN7B NR1  CPH2     0.3     1     0.0  !

ON6B CN7B NR1  CPH1     0.2     3     0.0  ! RNUS
ON6B CN7B NR1  CPH1     0.5     2   -70.0  ! RNUS
ON6B CN7B NR1  CPH1     0.6     1   180.0  ! RNUS
ON6B CN7B NR1  CPH2     0.3     1     0.0  ! RNUS

CN8  CN7B NR1  CPH1     0.2     4     0.0  ! 
CN8  CN7B NR1  CPH2     0.1     3   180.0  !
CN8  CN7B NR1  CPH2     0.3     2     0.0  !
CN8  CN7B NR1  CPH2     0.0     1   180.0  !

CN7B CN7B NR1  CPH1     0.2     4     0.0  ! RNUS
CN7B CN7B NR1  CPH2     0.1     3   180.0  ! RNUS
CN7B CN7B NR1  CPH2     0.3     2     0.0  ! RNUS
CN7B CN7B NR1  CPH2     0.0     1   180.0  ! RNUS

HN7  CN7B NR1  CPH1     0.0     3     0.0  !
HN7  CN7B NR1  CPH2     0.195   3     0.0  !
CN8  CN8  CN7B NR1      0.0     3     0.0
CN7  CN7B CN7B NR1      0.0     3     0.0  ! RNUS
CN8  ON6  CN7B NR1      0.0     3     0.0
HN8  CN8  CN7B NR1      0.0     3     0.0
HN7  CN7B CN7B NR1      0.0     3     0.0  ! RNUS
NR1  CN7B CN7B ON5      0.0     3     0.0  ! RNUS

!------------------- added for thf-oh-ch3-im ---------------------
CN7B ON6  CN7  CN8      0.0     3     0.0 ! 25P1
CN7  ON6  CN7B NR1      0.0     3     0.0
CN7  ON6B CN7B NR1      0.0     3     0.0 ! RNUS
NR1  CN7B CN8  CN7      0.0     3     0.0
!E1X-Cys link parameters
CT1  CT2  S    CN8     0.2400  1   180.00 ! PROT expt. MeEtS
CT1  CT2  S    CN8     0.3700  3     0.00 ! PROT expt. MeEtS
CT2  S    CN8  CN8     0.2400  1   180.00 ! PROT expt. MeEtS
CT2  S    CN8  CN8     0.3700  3     0.00 ! PROT expt. MeEtS
CT2  S    CN8  HN8     0.2800  3     0.00 ! PROT DTN
HA2  CT2  S    CN8     0.2800  3     0.00 ! PROT DTN

IMPROPER
!
!V(improper) = Kpsi(psi - psi0)**2
!
!Kpsi: kcal/mole/rad**2
!psi0: degrees
!note that the second column of numbers (0) is ignored
!
!atom types           Kpsi                   psi0
!
!
!================== new terms added for sugar model compounds =========
!----------------------- Added for imidazole --------------------
NR1  CPH1 CPH2 CN7B    0.60         0      0.00 ! From imidazole (NF), k increased
NR1  CPH2 CPH1 CN7B    0.60         0      0.00 ! From imidazole (NF), k increased

NONBONDED  NBXMOD 5  ATOM CDIEL FSHIFT VATOM VDISTANCE VFSWITCH -
     CUTNB 14.0  CTOFNB 12.0  CTONNB 10.0  EPS 1.0  E14FAC 1.0  WMIN 1.5
!
!V(Lennard-Jones) = Eps,i,j[(Rmin,i,j/ri,j)**12 - 2(Rmin,i,j/ri,j)**6]
!
!epsilon: kcal/mole, Eps,i,j = sqrt(eps,i * eps,j)
!Rmin/2: A, Rmin,i,j = Rmin/2,i + Rmin/2,j
!
!atom  ignored    epsilon      Rmin/2   ignored   eps,1-4       Rmin/2,1-4
!
ON2B     0.0       -0.1521    1.77   !from ON2
SP       0.0       -0.4500    2.20   !charged S in S-adenosylmethionine (SAM)

end
```
