## Supplementary material for "PCNA is a Nucleotide Exchange Factor for the Clamp Loader ATPase Complex": molecular dynamics input files: toppar_all36_prot_retinol.str

```
* retinal/retinol and related parameters
*

!ATOMS
!MASS  -1  CC1A      12.01100 ! alkene conjugation
!MASS  -1  CC1B      12.01100 ! alkene conjugation
!MASS  -1  CC2       12.01100 ! alkene conjugation
!MASS  -1  NS1       14.00700 ! N for deprotonated Schiff's base
!MASS  -1  NS2       14.00700 ! N for protonated Schiff's base

BONDS
!
!atom types  Kb          b0
!
!BTE2, 2-butene
HE1   CC1A  360.500     1.100
HE1   CC1B  360.500     1.100
HE2   CC2   365.000     1.100
CC1A  CC1A  440.000     1.340
CC1B  CC1B  440.000     1.340
!13DB, Butadiene
CC1A  CC2   500.000     1.342
CC1B  CC2   500.000     1.342
CC1A  CC1B  300.000     1.470
!13DP, 1,3-Pentadiene
CC1B  CT3   383.000     1.504
!MECH
CC1A  CT2   365.000     1.502
CC1A  CT    365.000     1.502
CC1A  CT3   383.000     1.504
!TMCH/MECH
CT   CT2    222.500     1.538   
CT   CT3    222.500     1.538
!PACP
CA    NH1   305.000     1.414
!PRAL
CC1A  CD    300.000     1.4798
!CD    HR1   330.000     1.110
!PRAC
CC1A  CC    440.000     1.489
!CROT
CC1A  C     440.000     1.489
!SCH1, Schiff's base model compound 1, deprotonated
CT3   NS1   310.000     1.440
NS1   CC1B  500.000     1.276
!SCH2, Schiff's base model compound 2, protonated
HR1   CC1B  360.500     1.100
CT3   NS2   300.000     1.453
NS2   CC1B  470.000     1.283
NS2   HC    455.000     1.000  
!SCK0, deprotonated Schiff's base, lysine retinal patch
CT2   NS1   310.000     1.440
!SCK1, , Schiff's base, lysine retinal patch
CT2   NS2   300.000     1.453

ANGLES
!
!atom types     Ktheta    Theta0   Kub     S0
!
!BTE2, 2-butene
CC1A CC1A CT3    48.00     123.50
HA2  CT2  CC1A   45.00     111.50
HA3  CT3  CC1A   42.00     111.50
HA3  CT3  CC1B   42.00     111.50
HE1  CC1A CC1A   42.00     119.00
HE1  CC1B CC1B   42.00     119.00
HE1  CC1A CT3    42.00     117.50
HE1  CC1B CT3    22.00     117.50
!13DB, 1,3-Butadiene
HE1  CC1A CC2    42.00     118.00
HE1  CC1B CC2    42.00     118.00
HE2  CC2  CC1A   45.00     120.50 
HE2  CC2  CC1B   45.00     120.50 
HE1  CC1B CC1A   42.00     118.00 
HE1  CC1A CC1B   42.00     118.00 
CC1B CC1A CC2    48.00     123.50 
CC1A CC1B CC2    48.00     123.50 
HE2  CC2  HE2    19.00     119.00 
!13DP, Pentadiene
CC1A CC1B CC1B   48.00     123.50 
CC1B CC1B CT3    48.00     123.50 
!MECH
CC1A CT   CT3    32.00     112.20 
CC1A CT   CT2    32.00     112.20 
CC1A CT2  CT2    32.00     112.20 
CC1A CC1A CC1B   48.00     123.50 
CC1A CC1A CT     48.00     123.50 
CC1A CC1A CT2    48.00     123.50 
CC1B CC1A CT     48.00     123.50 
CT2  CC1A CT3    48.00     123.50 
!DMB1, 2-methyl-1,3-butadiene
CC2  CC1A CT3    48.00     123.50
CC1B CC1A CT3    48.00     113.00
!DMP1, 4-methyl-1,3-pentadiene
CT3  CC1B CT3    47.00     113.00
!TMCH/MECH
CT2  CT   CT3    58.35     113.50   11.16   2.561
CT3  CT   CT3    58.35     113.50   11.16   2.561
CT   CT2  CT2    58.35     113.50   11.16   2.561
CT   CT2  HA2    26.50     110.10   22.53   2.179
CT   CT3  HA3    33.43     110.10   22.53   2.179
CT   CC1A CT3    48.00     123.50
!PACP
CA   NH1  C      50.00     120.00 
H    NH1  CA     34.00     117.00 
NH1  CA   CA     40.00     120.00   35.00   2.4162
!CROT
CT3  CC1A CT3    47.00     125.20
CC1A CC1A C      48.00     123.50
HE1  CC1A C      52.00     119.50
O    C    CC1A   80.00     122.50
NH1  C    CC1A   80.00     116.50 
! PROL
HE1  CC1A CT2    40.00     116.00 
OH1  CT2  CC1A   75.70     110.10 
CT2  CC1A CC2    28.00     126.00
!PRAL
CC2  CC1A CD     60.00     120.00
CC1A CC1A CD     60.00     120.00
HE1  CC1A CD     32.00     122.00 ! sum=242
CC1A CD   O      75.00     124.00
CC1A CD   HR1    15.00     115.00  
!PRAC
HE1  CC1A CC     52.00     119.50 !
CC2  CC1A CC     40.00     119.00   35.00   2.5267
CC1A CC   OC     40.00     118.00   50.00   2.3880
CC1A CC1A CC     48.00     123.50 !
!SCH1, Schiff's base model compound 1, deprotonated
CT3  NS1  CC1B   67.00     111.00
NS1  CC1B CT3    52.00     123.00 !sum=242.5
NS1  CC1B HE1    38.00     119.50 !
HA3  CT3  NS1    42.00     113.50
!SCH2, Schiff's base model compound 2, protonated
CT3  NS2  CC1B   67.00     123.60
CT3  NS2  HC     38.00     117.40
CC1B NS2  HC     38.00     118.80
NS2  CC1B CT3    40.00     125.60
NS2  CC1B HR1    38.00     114.00
CT3  CC1B HR1    42.00     120.40
HA3  CT3  NS2    42.00     110.10
!SCH3, Schiff's base model compound 3, protonated
NS2  CC1B CC1A   40.00     125.60
HR1  CC1B CC1A   42.00     120.40
!SCK0, deprotonated Schiff's base, lysine retinal patch
CT2  CT2  NS1    67.70     110.00 !from lysine
HA2  CT2  NS1    42.00     113.50
CT2  NS1  CC1B   67.00     111.00
NS1  CC1B CC1A   40.00     123.00
!SCK1, protonated Schiff's base, lysine retinal patch
CT2  NS2  CC1B   67.00     123.60
CT2  NS2  HC     38.00     117.40
CT2  CT2  NS2    67.70     110.00 !from lysine
HA2  CT2  NS2    42.00     110.10

DIHEDRALS
!
!atom types             Kchi    n   delta
!
!BTE2, 2-butene
HE1  CC1A CC1A HE1      5.2000  2   180.00
CT3  CC1A CC1A HE1      5.2000  2   180.00
CT3  CC1B CC1B HE1      5.2000  2   180.00
CC1A CC1A CT3  HA3      0.3000  3   180.00 !Feller, 2008
HE1  CC1A CT3  HA3      0.3000  3     0.00
HE1  CC1B CT3  HA3      0.3000  3     0.00
CT3  CC1A CC1A CT3     10.0000  2   180.00 !double bond
CT2  CC1A CC1A CT3     10.0000  2   180.00 !double bond
!13DB, 1,3-Butadiene
CC2  CC1A CC1B CC2      0.4000  1   180.00 ! 
CC2  CC1A CC1B CC2      0.4000  2   180.00 ! 
CC2  CC1A CC1B CC2      1.3000  3     0.00 !
CC2  CC1A CC1B HE1      1.0000  2   180.00 !
HE1  CC1A CC1B CC2      1.0000  2   180.00 !
HE1  CC1A CC1B CC1B     1.0000  2   180.00 !
HE2  CC2  CC1A CC1B     5.0000  2   180.00 !double bond
HE2  CC2  CC1B CC1A     5.0000  2   180.00 !double bond
HE1  CC1B CC1B CC1A     5.2000  2   180.00 !double bond
HE1  CC1B CC1A HE1      0.0000  2   180.00 !
!HEP3, 1,3,5-heptatriene
CC1A CC1A CC1B CC2      0.5000  1   180.00 ! 
CC1A CC1A CC1B CC2      2.0000  2     0.00 !
CC1A CC1A CC1B CC2      1.0000  3     0.00 !
CC1A CC1A CC1B CC1B     0.5000  1   180.00 !
CC1A CC1A CC1B CC1B     2.0000  2     0.00 !
CC1A CC1A CC1B CC1B     1.0000  3     0.00 !
CC1A CC1B CC1B CC1A     0.5600  1   180.00 !double bond
CC1A CC1B CC1B CC1A     7.0000  2   180.00 !double bond
CC1B CC1A CC1A CC1B     0.5600  1   180.00 !double bond
CC1B CC1A CC1A CC1B     7.0000  2   180.00 !double bond
HE1  CC1A CC2  HE2      5.2000  2   180.00 !double bond
HE1  CC1B CC2  HE2      5.2000  2   180.00 !double bond
HE1  CC1A CC1A CC1B     1.0000  2   180.00 !double bond
!13DP, 1,3-Pentadiene
CC1B CC1B CT3  HA3      0.3000  3     0.00
HE1  CC1B CC1B HE1      0.0000  2   180.00 !
CC1A CC1B CC1B CT3      0.5600  1   180.00 !double bond
CC1A CC1B CC1B CT3      7.0000  2   180.00 !double bond
CC2  CC1A CC1B CC1B     0.6000  1   180.00 ! also in DMB1, DMP1, DMP2
CC2  CC1A CC1B CC1B     0.5000  2   180.00 ! comprise values obtained
CC2  CC1A CC1B CC1B     1.0000  3     0.00 ! 
!DMB1, 2-methyl-1,3-butadiene
CC1B CC1A CT3  HA3      0.3000  3     0.00 !Feller, 2008
CT3  CC1A CC2  HE2      1.0000  2   180.00
CT3  CC1A CC1B HE1      1.0000  2   180.00
CT3  CC1A CC1B CC2      1.1000  1   180.00 !see DMP1
CT3  CC1A CC1B CC2      0.7000  2   180.00
!DMP1, 4-methyl-1,3-pentadiene, no additional terms versus 13DP
CT3  CC1B CT3  HA3      0.3000  3     0.00
!DMP2, 2-methyl-1,3-pentadiene
CT3  CC1A CC1B CC1B     1.1000  1   180.00 !see DMP1
CT3  CC1A CC1B CC1B     0.7000  2   180.00
CC2  CC1A CT3  HA3      0.3000  3     0.00
!TMCH
CT   CC1A CC1A CT2     10.0000  2   180.00 ! double bond
CT   CC1A CC1A CT3     10.0000  2   180.00 ! double bond
CC1A CC1A CT   CT2      0.5000  2     0.00 ! c2-c1-c6=c5
CC1A CC1A CT   CT2      0.3000  3     0.00 ! c2-c1-c6=c5
CC1A CC1A CT   CT3      0.5000  2     0.00 ! c16/c17-c1-c6=c5
CC1A CC1A CT   CT3      0.4000  3     0.00 ! c16/c17-c1-c6=c5
CC1A CC1A CT2  CT2      0.5000  2     0.00 ! c3-c4-c5=c6
CC1A CC1A CT2  CT2      0.3000  3     0.00 ! c3-c4-c5=c6
CT2  CT2  CC1A CT3      0.1900  3     0.00 ! c3-c4-c5-c18
CT2  CT   CC1A CT3      0.4000  3     0.00 ! c2-c1-c6-c7
CT3  CT   CC1A CT3      0.4000  3     0.00 ! c16/c17-c1-c6-c7
CC1A CT2  CT2  CT2      0.1900  3     0.00 !
CT2  CT2  CT   CC1A     0.2000  3     0.00 !
CT2  CT2  CT   CT3      0.2000  3     0.00 !
CT3  CC1A CT2  HA2      0.1900  3     0.00
CC1A CT   CT2  HA2      0.1900  3     0.00
CT3  CT   CT2  HA2      0.1900  3     0.00
CC1A CT2  CT2  HA2      0.1900  3     0.00
CT2  CC1A CT3  HA3      0.1600  3     0.00
CT   CC1A CT3  HA3      0.1600  3     0.00
CT2  CT   CT3  HA3      0.1600  3     0.00
CC1A CT   CT3  HA3      0.1600  3     0.00
CT3  CT   CT3  HA3      0.1600  3     0.00
!MECH 
CT   CC1A CC1B CC2      0.9000  1     0.00
CT   CC1A CC1B CC2      2.1000  2   180.00
CT   CC1A CC1B CC2      0.2200  3     0.00
CT   CC1A CC1B CC2      0.2500  5   180.00
CT   CC1A CC1B CC2      0.1000  6     0.00
CT   CC1A CC1B CC1B     0.9000  1     0.00
CT   CC1A CC1B CC1B     2.1000  2   180.00
CT   CC1A CC1B CC1B     0.2200  3     0.00
CT   CC1A CC1B CC1B     0.2500  5   180.00
CT   CC1A CC1B CC1B     0.1000  6     0.00
CC1B CC1A CT   CT2      0.3000  3     0.00
CC1B CC1A CT   CT3      0.3000  3     0.00
CC1B CC1A CC1A CT2      0.5600  1   180.00 ! double bond
CC1B CC1A CC1A CT2      7.0000  2   180.00 ! double bond
CC1B CC1A CC1A CT3      0.5600  1   180.00 ! double bond
CC1B CC1A CC1A CT3      7.0000  2   180.00 ! double bond
CT   CC1A CC1B HE1      1.0000  2   180.00
CC1A CC1A CC1B HE1      1.0000  2   180.00
!PACP
O    C    NH1  CA       2.5000  2   180.00 !
HP   CA   CA   NH1      4.2000  2   180.00 !
CA   CA   CA   NH1      3.1000  2   180.00 !
C    NH1  CA   CA       1.2000  2   180.00 !
C    NH1  CA   CA       1.0000  3   180.00 !
H    NH1  CA   CA       0.5000  2   180.00 !
CA   NH1  C    CT3      2.5000  2   180.00 !
!CROT
CT3  CC1A CT3  HA3      0.3000  3     0.00 !
CC1B CC1A CC1A C        0.5600  1   180.00 !double bond
CC1B CC1A CC1A C        7.0000  2   180.00 !double bond
O    C    CC1A CC1A     0.7000  1   180.00 !
O    C    CC1A CC1A     1.2000  2   180.00 !
O    C    CC1A CC1A     0.1000  3   180.00 !
O    C    CC1A CC1A     0.2000  4     0.00 !
NH1  C    CC1A CC1A     0.7000  1     0.00 !
NH1  C    CC1A CC1A     1.2000  2   180.00 !
NH1  C    CC1A CC1A     0.1000  3     0.00 !
NH1  C    CC1A CC1A     0.1500  4     0.00 !
HE1  CC1A C    NH1      0.3000  3   180.00 !
HE1  CC1A C    O        0.3000  3   180.00 !
CC1A C    NH1  H        2.5000  2   180.00
CC1A C    NH1  CT3      1.6000  1     0.00
CC1A C    NH1  CT3      2.5000  2   180.00 
CC1A C    NH1  CA       1.6000  1     0.00 !FRET
CC1A C    NH1  CA       2.5000  2   180.00 !FRET
C    CC1A CC1A CT3      0.5600  1   180.00 !double bond
C    CC1A CC1A CT3      7.0000  2   180.00 !double bond
!PROL 
CC2  CC1A CT2  OH1      1.9000  1   180.00
CC2  CC1A CT2  OH1      0.4000  2   180.00
CC2  CC1A CT2  OH1      0.6000  3   180.00
CC1A CC1A CT2  OH1      1.9000  1   180.00
CC1A CC1A CT2  OH1      0.4000  2   180.00
CC1A CC1A CT2  OH1      0.6000  3   180.00
CC1A CT2  OH1  H        1.3000  1     0.00
CC1A CT2  OH1  H        0.7000  2     0.00
CC1A CT2  OH1  H        0.5000  3     0.00
HE1  CC1A CT2  OH1      0.2000  3     0.00
HE1  CC1A CT2  HA2      0.2000  3     0.00
CC2  CC1A CT2  HA2      0.0300  3     0.00
CC1A CC1A CT2  HA2      0.0300  3     0.00
HE2  CC2  CC1A CT2      5.2000  2   180.00
!PRAL
CC2  CC1A CD   O        1.0000  2  180.00 !
CC1A CC1A CD   O        1.0000  2  180.00 !
CC2  CC1A CD   HR1      3.2000  2  180.00
CC1A CC1A CD   HR1      3.2000  2  180.00
HE1  CC1A CD   O        0.0000  2  180.00
HE1  CC1A CD   HR1      0.0000  2  180.00
HE2  CC2  CC1A CD       3.2000  2  180.00 
CT3  CC1A CC1A CD       0.5600  1  180.00 ! double bond
CT3  CC1A CC1A CD       0.5000  2  180.00 ! db
CC1B CC1A CC1A CD       0.5600  1  180.00 ! db
CC1B CC1A CC1A CD       7.0000  2  180.00 ! db
!PRAC
CC2  CC1A CC   OC       1.3000  2  180.00
CC1A CC1A CC   OC       1.3000  2  180.00
HE2  CC2  CC1A CC       4.2000  2  180.00
HE1  CC1A CC   OC       0.0000  2  180.00
CC1B CC1A CC1A CC       0.5600  1  180.00 !double bond
CC1B CC1A CC1A CC       7.0000  2  180.00 !double bond
CC   CC1A CC1A CT3      0.5600  1  180.00 !double bond, rtac
CC   CC1A CC1A CT3      7.0000  2  180.00 !double bond, rtac
!SCH1, Schiff's base model compound 1, deprotonated
CT3  NS1  CC1B HE1      8.5000  2   180.00
CT3  NS1  CC1B CT3     12.0000  2   180.00
NS1  CC1B CT3  HA3      0.1000  3   180.00
CC1B NS1  CT3  HA3      0.3500  3   180.00
!SCH2, Schiff's base model compound 2, protonated
CT3  NS2  CC1B HR1      8.5000  2   180.00
CT3  NS2  CC1B CT3      7.0000  2   180.00
NS2  CC1B CT3  HA3      0.1500  3   180.00
HR1  CC1B CT3  HA3      0.1500  3     0.00
CC1B NS2  CT3  HA3      0.1500  3   180.00
HA3  CT3  NS2  HC       0.1100  3     0.00
HC   NS2  CC1B HR1      5.0000  2   180.00
HC   NS2  CC1B CT3      5.0000  2   180.00
!SCH3, Schiff's base model compound 3, protonated
CT3  NS2  CC1B CC1A     7.0000  2   180.00
HC   NS2  CC1B CC1A     5.0000  2   180.00
NS2  CC1B CC1A HE1      1.0000  2   180.00
NS2  CC1B CC1A CC2      0.5000  1     0.00 !opt
NS2  CC1B CC1A CC2      2.2000  2   180.00 !opt
NS2  CC1B CC1A CC2      1.1000  3     0.00 !opt
NS2  CC1B CC1A CC2      0.6000  4     0.00 !opt
HR1  CC1B CC1A HE1      0.0000  2   180.00
HR1  CC1B CC1A CC2      1.0000  2   180.00
!SCK0, deprotonated Schiff's base, lysine retinal patch
CT2  CT2  NS1  CC1B     0.1000  3     0.00
CT2  NS1  CC1B CC1A    12.0000  2   180.00 !from CT3  NS1  CC1B CT3
CT2  NS1  CC1B HE1      8.5000  2   180.00 !from CT3  NS1  CC1B HE1
HA2  CT2  NS1  CC1B     0.1000  3     0.00
NS1  CC1B CC1A CC1A     0.5000  1     0.00 !from NS2  CC1B CC1A CC2
NS1  CC1B CC1A CC1A     2.2000  2   180.00 !N=C-C=C dihedral not explicitly optimized
NS1  CC1B CC1A CC1A     1.1000  3     0.00 !
NS1  CC1B CC1A CC1A     0.6000  4     0.00 !
NS1  CC1B CC1A HE1      1.0000  2   180.00
!SCK1, Schiff's base, lysine retinal patch
NS2  CC1B CC1A CC1A     0.5000  1     0.00 !from NS2  CC1B CC1A CC2
NS2  CC1B CC1A CC1A     2.2000  2   180.00 !
NS2  CC1B CC1A CC1A     1.1000  3     0.00 !
NS2  CC1B CC1A CC1A     0.6000  4     0.00 !
HR1  CC1B CC1A CC1A     1.0000  2   180.00
CT2  CT2  NS2  CC1B     0.1000  3     0.00
CT2  NS2  CC1B CC1A     7.0000  2   180.00
CT2  NS2  CC1B HR1      8.5000  2   180.00
HA2  CT2  NS2  CC1B     0.1000  3     0.00
CT2  CT2  NS2  HC       0.1000  3     0.00
HA2  CT2  NS2  HC       0.1000  3     0.00

IMPROPER
!atom types              Kpsi        psi0
!PRAL
CD   CC1A O   HR1      14.0000  0     0.00 ! 

NONBONDED nbxmod  5 atom cdiel fshift vatom vdistance vfswitch -
cutnb 14.0 ctofnb 12.0 ctonnb 10.0 eps 1.0 e14fac 1.0 wmin 1.5 
                !adm jr., 5/08/91, suggested cutoff scheme
!
!atom  ignored    epsilon      Rmin/2   ignored   eps,1-4       Rmin/2,1-4
!
!Butadiene 
CC1A   0.0   -0.0680     2.0900 !
CC1B   0.0   -0.0680     2.0900 !
CC2    0.0   -0.0640     2.0800 !
!SCH1, SCH2
NS1    0.000000  -0.200000     1.850000 !N for deprotonated Schiff's base
NS2    0.000000  -0.200000     1.850000 !N for protonated Schiff's base

end
```
