## Supplementary material for "PCNA is a Nucleotide Exchange Factor for the Clamp Loader ATPase Complex": molecular dynamics input files: toppar_all36_synthetic_polymer.str

```
* synthetic polymer parameter
*
BONDS
CG301  NG2S1   320.00     1.4300 ! 
CG1N1  CG311   400.00     1.4700 ! 
CG2O2  CG301   200.00     1.5220 ! from CG2O2 CG311, penalty= 8
CG2O2  CG2R51  254.00     1.4800 ! from CG2O2 CG2R61, penalty= 45
CG301  NG311   263.00     1.4740 ! from CG321 NG311, penalty= 12
CG311  NG311   263.00     1.4740 ! 
CG2O5  CG301   330.00     1.5000 ! from CG2O5 CG311, PENALTY= 8
! new add
CG312  CG312   198.00     1.5200 ! from CG312 CG331, PENALTY= 61
! maa

ANGLES
CG311  CG321  NG321       60.00    120.00 ! lig , from CG321 CG321 NG321, penalty= 0.6
CG311  CG1N1  NG1T1       21.20    180.00 ! from CG331 CG1N1 NG1T1, penalty= 1.5
CG2O1  CG311  NG311       43.70    110.00 ! 
CG2O2  CG301  OG301       45.00    109.00 ! from CG2O3 CG301 OG301, penalty= 12.5
NG2R53 CG311  OG302       70.00    113.50 ! from CG321 CG311 NG2R53, penalty= 45
CG2O5  CG311  CG321       52.00    108.00 ! 
NG2R53 CG311  OG301       70.00    113.50 ! from CG321 CG311 NG2R53, penalty= 45
CG331  CG311  NG2R53      70.00    113.50 ! 
CG331  CG301  NG311       43.70    112.20 ! 
OG301  CG311  OG311       45.00    116.50 ! 
CG2O5  CG311  CG331       52.00    108.00 ! 
CG2D1  CG321  CG301       32.00    112.20 ! 
CG1N1  CG311  HGA1        50.00    110.50 ! from CG1N1 CG331 HGA3, penalty= 11
CG1N1  CG321  CG321       70.00    113.50 ! from CG321 CG321 NG2S1, penalty= 34
CG331  CG301  NG2S1       70.00    113.50 ! from CG331 CG311 NG2S1, penalty= 8
CG1N1  CG311  CG321       70.00    113.50 ! from CG321 CG311 NG2S1, penalty= 34
CG2O2  CG301  NG2S1       50.00    107.00 ! 
CG311  NG2R53 CG3C52      38.00    116.00 ! 
CG2O2  CG301  CG331       52.00    108.00 ! from CG2O2 CG311 CG321, penalty= 8.9
CG2O3  CG311  NG311       43.70    110.00 ! 
CG2R61 CG311  OG302       75.70    110.10 ! from CG2R61 CG321 OG302, penalty= 4
CG1N1  CG311  NG2S1       70.00    113.50 ! 
CG301  NG2S1  HGP1        35.00    117.00 ! 
NG311  CG311  OG311       90.00    113.00 ! 
CG2O1  CG311  OG301       45.00    109.00 ! from CG2O3 CG311 OG301, penalty= 13.5
CG2R61 CG311  OG301       75.70    110.10 ! from CG2R61 CG321 OG302, penalty= 4.5
CG311  CG321  OG301       75.70    110.10 ! from CG311 CG321 OG302, penalty= 0.5
CG2O5  CG311  NG311       43.70    110.00 ! 
CG301  OG301  CG321       95.00    109.70 ! 
CG2O5  CG311  OG301       45.00    109.00 ! from CG2O3 CG311 OG301, penalty= 12
CG1N1  CG311  NG311       90.00    113.00 ! from NG311 CG321 NG311, penalty= 48
CG2O5  CG311  OG302       45.00    109.00 ! from CG2O3 CG311 OG301, penalty= 12.5
CG2O2  CG311  OG302       45.00    109.00 ! from CG2O3 CG311 OG301, penalty= 13
CG321  NG2R53 CG3C52      38.00    116.00 ! 
NG2S1  CG311  OG311       70.00    113.50 ! 
NG2R53 CG311  NG2S1       53.00    115.20 ! 
CG2O1  CG321  OG301       45.00    109.00 ! 
CG2O2  CG301  NG311       43.70    110.00 ! 
CG2R51 CG2O2  OG2D1       70.00    123.10   20.00   2.44200 ! from CG2R61 CG2O2 OG2D1, penalty= 8.5
CG2O1  NG2S1  CG301       50.00    120.00 ! from CG2O1 NG2S1 CG311, penalty= 1.2
CG301  NG311  HGPAM1      35.00    111.00 ! from CG321 NG311 HGPAM1, penalty= 1.8
CG2D1  CG321  NG2S1       53.00    115.20 ! from CG2R61 CG321 NG2S1, penalty= 21
CG1N1  CG311  CG331       70.00    113.50 ! from CG331 CG311 NG2S1, penalty= 34
CG2D1  CG321  OG301       20.00     99.00 ! from CG2DC1 CG321 OG3R60, penalty= 7.7
CG2O2  CG301  CG2O2       51.80    107.50 ! 
CG2O2  CG2R51 OG2R50      35.00    124.00 ! from CG2O1 CG2R51 NG2R51, penalty= 47.5
CG2O2  CG311  CG2O2       51.80    107.50 ! 
CG311  CG2O5  CG331       35.00    115.60 ! 
CG321  CG301  NG2S1       70.00    113.50 ! 
NG2R53 CG311  NG311       70.00    113.50 ! from CG321 CG311 NG2R53, penalty= 39
CG2O1  CG321  NG311       43.70    110.00 ! 
CG311  NG311  HGPAM1      35.00    111.00 ! from CG321 NG311 HGPAM1, penalty= 0.6
CG2R61 CG311  NG2S1       53.00    115.20 ! 
CG1N1  CG311  OG301      115.00    109.70 ! from CG321 CG311 OG302, penalty= 47.5
CG2O1  CG321  OG302       45.00    109.00 ! from CG2O3 CG311 OG301, penalty= 18
CG2O2  CG311  NG311       43.70    110.00 ! 
CG2D1  CG321  OG302       20.00     99.00 ! from CG2DC1 CG321 OG3R60, penalty= 7.7
CG1N1  CG311  OG302      115.00    109.70 ! from CG321 CG311 OG302, penalty= 47
CG301  NG311  CG321       40.50    109.60 ! from CG321 NG311 CG321, penalty= 1.8
CG2O1  CG321  CG301       52.00    108.00 ! from CG2O1 CG321 CG311, PENALTY= 1.2
CG2O2  CG301  CG321       52.00    108.00 ! from CG2O2 CG311 CG321, penalty= 8
CG2O2  CG311  OG301       45.00    109.00 ! from CG2O3 CG311 OG301, penalty= 12.5
CG2R51 CG2O2  OG311       40.00    113.90   30.00   2.37000 ! from CG2R61 CG2O2 OG311, penalty= 8.5
CG2O5  CG311  NG2S1       50.00    107.00 ! from CG2O2 CG311 NG2S1, penalty= 2
CG301  CG2O2  OG302       55.00    109.00   20.00   2.32600 ! 
CG321  CG321  NG2R53      70.00    113.50 ! from CG321 CG321 NG2S1, penalty= 1
CG2O2  CG2R51 CG2R51      35.00    130.00 ! from CG2O1 CG2R51 CG2R51, penalty= 2.5
CG321  CG301  OG302       45.50    114.50 ! from CG321 CG301 OG301, penalty= 0.5
OG302  CG311  OG311       45.00    116.50 ! from OG301 CG301 OG311, penalty= 8.5
CG301  CG2O2  OG2D1       70.00    125.00   20.00   2.44200 ! 
NG311  CG311  HGA1        32.40    109.50   50.00   2.13000 ! 
CG331  CG321  NG321       43.70    112.20 ! 
CG2O2  CG301  OG302       45.00    109.00 ! from CG2O3 CG301 OG301, penalty= 13
CG2R51 CG2O2  OG302       50.00    111.00   20.00   2.36000 ! from CG2R61 CG2O2 OG302, penalty= 8.5
CG2O1  CG311  OG302       45.00    109.00 ! from CG2O3 CG311 OG301, penalty= 14
CG331  CG311  NG311       43.70    112.20 ! from CG331 CG321 NG311, penalty= 4
CG2R61 CG311  NG311       57.00    107.00 ! from CG2R51 CG321 NG301, penalty= 13.6
CG1N1  CG321  CG331       70.00    120.00 ! 
CG311  NG311  CG321       40.50    109.60 ! from CG321 NG311 CG321, penalty= 0.6
CG321  CG301  NG311       43.70    110.00 ! from CG321 CG321 NG311, penalty= 12
CG321  CG311  NG311       43.70    110.00 ! from CG321 CG321 NG311, penalty= 4
CG1N1  CG311  CG2O5       50.00    107.00 ! from CG2O2 CG311 NG2S1, PENALTY= 36
CG311  CG2O5  CG321       35.00    115.60 ! from CG321 CG2O5 CG321, PENALTY= 0.6
CG2O5  CG301  CG331       52.00    108.00 ! from CG2O2 CG311 CG321, PENALTY= 10.9
CG301  CG2O5  OG2D3       95.00    121.50 ! from CG311 CG2O5 OG2D3, PENALTY= 1.2
CG301  CG2O5  CG321       35.00    115.60 ! from CG321 CG2O5 CG321, PENALTY= 1.8
CG2O2  CG301  CG2O5       51.80    107.50 ! from CG2O3 CG311 CG2R61, PENALTY= 45
CG2O5  CG2O5  CG321       20.00    116.50 ! from CG2R61 CG2O5 CG321, PENALTY= 25
CG2D1  CG321  CG2O5       30.00    114.00 ! from CG2D1 CG321 CG2D1, PENALTY= 28
CG2O1  NG2S1  CG2O1       50.00    120.00 ! from CG2O1 NG2S1 CG2R61, PENALTY= 25
CG2O1  CG321  CG2O5       51.80    107.50 ! from CG2O3 CG311 CG2R61, PENALTY= 41
CG2O5  CG321  CG311       60.00    113.80 ! from CG2O5 CG321 CG321, PENALTY= 0.6
CG2O2  OG302  CG2O2      185.00    120.00 ! from CG2R61 OG301 CG2R61, PENALTY= 55
CG2O4  CG321  CG321       60.00    113.80 ! from CG2O5 CG321 CG321, penalty= 0.5
CG2O5  CG311  CG2O5       51.80    107.50 ! from CG2O3 CG311 CG2R61, penalty= 37
CG2O5  CG301  CG321       52.00    108.00 ! from CG2O2 CG311 CG321, penalty= 10
CG2O5  CG311  CG2R61      51.80    107.50 ! from CG2O3 CG311 CG2R61, penalty= 12
CG2O3  CG311  CG2O5       51.80    107.50 ! from CG2O3 CG311 CG2R61, penalty= 25
CG2O1  CG311  CG2O5       51.80    107.50 ! from CG2O3 CG311 CG2R61, penalty= 37
CG2O5  CG311  NG2R53      50.00    107.00 ! from CG2O2 CG311 NG2R53, penalty= 2
CG2O2  CG311  CG2O5       51.80    107.50 ! from CG2O3 CG311 CG2R61, penalty= 37
CG311  CG321  NG311       43.70    110.00 ! from CG321 CG321 NG311, PENALTY= 0.6
CG2O1  CG321  OG311      112.00    111.00 ! from CG2O5 CG311 OG311, PENALTY= 7
CG301  CG321  NG311       43.70    110.00 ! from CG321 CG321 NG311, PENALTY= 1.8
CG2O2  CG301  CG311       52.00    108.00 ! from CG2O2 CG311 CG321, PENALTY= 8.6
CG1N1  CG311  CG311       70.00    113.50 ! from CG311 CG311 NG2S1, penalty= 34
CG1N1  CG311  OG311       75.70    110.10 ! from CG2D1 CG321 OG311, penalty= 41
CG321  CG301  OG311       75.70    110.10 ! from CG331 CG301 OG311, penalty= 0.9
CG2O2  CG301  OG311      112.00    111.00 ! from CG2O5 CG311 OG311, penalty= 10
NG2R53 CG311  OG311       70.00    113.50 ! from CG321 CG311 NG2R53, penalty= 45
CG2O5  CG311  CG311       52.00    108.00 ! from CG2O2 CG311 CG321, penalty= 2.6
CG311  CG311  NG2R53      70.00    113.50 ! from CG321 CG311 NG2R53, penalty= 0.6
CG2R61 CG311  CG311       51.80    107.50 ! from CG2R61 CG311 CG321, penalty= 0.6
CG301  CG321  OG311       75.70    110.10 ! from CG311 CG321 OG311, PENALTY= 1.2
CG321   CG321   CLGA1     32.00    112.20
CG321  CG311  CLGA1       88.00    111.20 ! from CG331 CG311 CLGA1, PENALTY= 0.9
CG321  CG322  CG331       44.00    112.00   30.00   2.36900 ! from CG331 CG322 FGA1, PENALTY= 51.5
CG322  CG321  CG322       58.35    113.60   11.16   2.56100 ! from CG321 CG321 CG321, PENALTY= 24
CG321  CG322  CG321       44.00    112.00   30.00   2.36900 ! from CG331 CG322 FGA1, PENALTY= 52.4
CG312  CG312  HGA7        32.00    112.00    3.00   2.16800 ! from CG331 CG312 HGA7, PENALTY= 12.9
CG312  CG312  FGA2        50.00    112.00   30.00   2.35700 ! from CG331 CG312 FGA2, PENALTY= 12.9
CG312  CG312  CG312       50.00    112.00   30.00   2.35700 ! from CG331 CG312 FGA2, PENALTY= 61.1
CG2O3  CG301  CG321    52.00    108.00 ! lig , from CG2O3 CG301 CG331, PENALTY= 0.9
CG301  CG2O2  OG311       55.00    110.50  !  from  CG311  CG2O2  OG311,  penalty=  1.2
CG2O3  CG301  NG2S1       50.00    107.00  !  from  CG2O3  CG311  NG2S1,  penalty=  8
CG2O3  CG301  NG311       43.70    110.00  !  from  CG2O2  CG321  NG321,  penalty=  19.7
CG2O3  CG301  CG311       52.00    108.00  !  from  CG2O3  CG301  CG331,  penalty=  1.5
CG2O3  CG301  CG2O5       51.80    107.50  !  from  CG2O3  CG311  CG2R61,  penalty=  33
CG2O3  CG301  OG302       45.00    109.00  !  from  CG2O3  CG301  OG301,  penalty=  0.5
CG324  CG311  NG311    43.70    112.20 ! from CG331 CG321 NG311, penalty= 21.9
CG311  CG311  CG324    58.35    110.50   11.16   2.56100 ! from CG321 CG311 CG324, penalty= 0.6
CG324  CG311  OG302    75.70    110.10 ! from CG324 CG321 OG302, penalty= 4
CG301  CG321  OG301    75.70    110.10 ! from CG311 CG321 OG302, penalty= 1.7
CG2O5  CG311  CG324    52.00    108.00 ! from CG2O2 CG321 CG314, penalty= 6.6
CG2O5  CG321  CG301    60.00    113.80 ! from CG2O5 CG321 CG321, penalty= 1.8
CG301  CG321  NG2S1    70.00    113.50 ! from CG311 CG321 NG2S1, penalty= 1.2


DIHEDRALS
CG324  CG311  CG321  CG311      0.1950  3     0.00 ! lig , from CG324 CG311 CG321 CG321, penalty= 0.6
CG331  CG311  CG324  NG3P3      0.1950  3     0.00 ! lig , from CG321 CG311 CG324 NG3P3, penalty= 0.9
CG321  CG311  CG321  NG321      0.2000  3     0.00 ! lig , from CG311 CG311 CG321 NG301, penalty= 2.4
CG331  CG311  CG321  NG321      0.2000  3     0.00 ! lig , from CG311 CG311 CG321 NG301, penalty= 3.3
HGA1   CG311  CG321  NG321      0.1800  3     0.00 ! lig , from HGA1 CG311 CG321 NG301, penalty= 1.8
CG311  CG321  NG321  HGPAM2     0.8000  3     0.00 ! lig , from CG321 CG321 NG321 HGPAM2, penalty= 0.6
CG331  CG2O5  CG311  NG311      0.0300  6     0.00 ! from CG321 CG2O5 CG321 CG321, penalty= 43.9
CG331  CG2O5  CG311  NG311      0.1800  2   180.00 ! from CG321 CG2O5 CG321 CG321, penalty= 43.9
CG331  CG2O5  CG311  NG311      0.0650  3     0.00 ! from CG321 CG2O5 CG321 CG321, penalty= 43.9
CG331  CG2O5  CG311  NG311      0.7500  1     0.00 ! from CG321 CG2O5 CG321 CG321, penalty= 43.9
CG2O1  CG321  CG321  CG331      0.1950  3     0.00 ! from CG2O1 CG321 CG321 CG311, penalty= 1.5
CG2R61 CG2O2  OG302  CG311      0.0500  6   180.00 ! from CG2R61 CG2O2 OG302 CG331, penalty= 1.5
CG2R61 CG2O2  OG302  CG311      1.5000  2   180.00 ! from CG2R61 CG2O2 OG302 CG331, penalty= 1.5
CG2R61 CG2O2  OG302  CG311      1.2500  1   180.00 ! from CG2R61 CG2O2 OG302 CG331, penalty= 1.5
CG331  CG321  NG311  CG311      0.5000  3     0.00 ! from NG311 CG321 NG311 CG2R61, penalty= 113
CG331  CG321  NG311  CG311      1.5000  2     0.00 ! from NG311 CG321 NG311 CG2R61, penalty= 113
CG331  CG321  NG311  CG311      2.5000  1   180.00 ! from NG311 CG321 NG311 CG2R61, penalty= 113
CG2O5  CG311  NG2S1  CG2O1      0.2000  1   180.00 ! 
CG3C52 CG2R53 NG2R53 CG311      0.4000  2   180.00 ! from CG3C52 CG2R53 NG2R53 CG3C52, penalty= 31
CG311  CG321  CG321  CG331      0.0813  3   180.00 ! from CG321 CG321 CG321 CG331, penalty= 0.6
CG311  CG321  CG321  CG331      0.1505  2     0.00 ! from CG321 CG321 CG321 CG331, penalty= 0.6
CG311  CG321  CG321  CG331      0.1082  4     0.00 ! from CG321 CG321 CG321 CG331, penalty= 0.6
CG311  CG321  CG321  CG331      0.2039  5     0.00 ! from CG321 CG321 CG321 CG331, penalty= 0.6
CG2O2  CG311  CG321  CG2D1      0.2000  3     0.00 ! 
CG2O1  CG321  OG301  CG321      0.2000  3     0.00 ! 
CG2R61 CG311  NG2S1  CG2O1      0.6190  4     0.00 ! from CG2R61 CG321 NG2S1 CG2O1, penalty= 4
CG2R61 CG311  NG2S1  CG2O1      0.2980  2     0.00 ! from CG2R61 CG321 NG2S1 CG2O1, penalty= 4
CG2R61 CG311  NG2S1  CG2O1      0.0760  3   180.00 ! from CG2R61 CG321 NG2S1 CG2O1, penalty= 4
CG2R61 CG311  NG2S1  CG2O1      0.0150  1     0.00 ! from CG2R61 CG321 NG2S1 CG2O1, penalty= 4
CG2R61 CG311  NG2S1  CG2O1      0.1480  6     0.00 ! from CG2R61 CG321 NG2S1 CG2O1, penalty= 4
HGA1   CG311  NG311  HGPAM1     0.0500  3     0.00 ! 
CG331  CG2O5  CG311  NG2S1      0.0000  1     0.00 ! from OG302 CG2O2 CG311 NG2S1, penalty= 56
CG331  CG2O5  CG311  OG301      0.0300  6     0.00 ! from CG321 CG2O5 CG321 CG321, penalty= 49.9
CG331  CG2O5  CG311  OG301      0.1800  2   180.00 ! from CG321 CG2O5 CG321 CG321, penalty= 49.9
CG331  CG2O5  CG311  OG301      0.7500  1     0.00 ! from CG321 CG2O5 CG321 CG321, penalty= 49.9
CG331  CG2O5  CG311  OG301      0.0650  3     0.00 ! from CG321 CG2O5 CG321 CG321, penalty= 49.9
CG2R61 CG321  CG321  CG301      0.0400  3     0.00 ! from CG2R61 CG321 CG321 CG321, penalty= 1.8
NG2S2  CG2O1  CG321  NG311      0.4000  1     0.00 ! 
HGA4   CG2D1  CG321  NG2S1      0.0000  3     0.00 ! 
CG321  CG311  OG301  CG321      0.4900  3     0.00 ! from CG331 CG311 OG301 CG331, penalty= 1.8
CG321  CG311  OG301  CG321      0.4000  1     0.00 ! from CG331 CG311 OG301 CG331, penalty= 1.8
OG2D3  CG2O5  CG311  NG311      0.0000  6   180.00 ! 
CG331  CG2O1  NG2S1  CG301      1.6000  1     0.00 ! from CG331 CG2O1 NG2S1 CG311, penalty= 1.2
CG331  CG2O1  NG2S1  CG301      2.5000  2   180.00 ! from CG331 CG2O1 NG2S1 CG311, penalty= 1.2
OG2D1  CG2O1  NG2S1  CG301      2.5000  2   180.00 ! from OG2D1 CG2O1 NG2S1 CG311, penalty= 1.2
NG2S1  CG311  CG321  CG331      0.2000  3     0.00 ! 
HGA2   CG321  NG311  CG301      0.0000  3   180.00 ! from HGA2 CG321 NG311 CG2R61, penalty= 73.5
CG2R61 CG311  OG301  CG321      0.2000  3     0.00 ! from CG2O3 CG311 OG301 CG331, penalty= 34.9
CG2D1  CG2D1  CG321  OG302      0.6000  3   180.00 ! from CG2D2 CG2D1 CG321 OG311, penalty= 18.5
CG2D1  CG2D1  CG321  OG302      1.9000  1   180.00 ! from CG2D2 CG2D1 CG321 OG311, penalty= 18.5
CG2D1  CG2D1  CG321  OG302      0.4000  2   180.00 ! from CG2D2 CG2D1 CG321 OG311, penalty= 18.5
OG302  CG311  CG321  OG301      0.2000  3     0.00 ! from OG302 CG311 CG321 OG302, penalty= 0.5
CG2O5  CG311  OG301  CG321      0.2000  3     0.00 ! 
CG331  CG301  NG311  CG321      2.5000  1   180.00 ! from NG311 CG321 NG311 CG2R61, penalty= 125
CG331  CG301  NG311  CG321      1.5000  2     0.00 ! from NG311 CG321 NG311 CG2R61, penalty= 125
CG331  CG301  NG311  CG321      0.5000  3     0.00 ! from NG311 CG321 NG311 CG2R61, penalty= 125
NG2S1  CG2O1  CG321  NG311      0.4000  1     0.00 ! from NG2S1 CG2O1 CG324 NG3P3, penalty= 37.9
CG1N1  CG311  CG321  CG311      0.2000  3     0.00 ! from NG2S1 CG311 CG321 CG311, penalty= 34
CG331  CG311  NG2R53 CG2R53     0.0000  1     0.00 ! from CG321 CG311 NG2R53 CG2R53, penalty= 0.9
OG311  CG311  CG321  CG301      2.0000  3   180.00 ! from OG311 CG311 CG321 CG311, penalty= 1.2
OG311  CG311  CG321  CG301      0.4000  5     0.00 ! from OG311 CG311 CG321 CG311, penalty= 1.2
OG311  CG311  CG321  CG301      0.8000  6     0.00 ! from OG311 CG311 CG321 CG311, penalty= 1.2
CG331  CG311  CG321  CG2D1      0.2000  3     0.00 ! 
OG311  CG311  NG311  CG321      1.5000  2     0.00 ! from NG311 CG321 NG311 CG2R61, penalty= 110.5
OG311  CG311  NG311  CG321      0.5000  3     0.00 ! from NG311 CG321 NG311 CG2R61, penalty= 110.5
OG311  CG311  NG311  CG321      2.5000  1   180.00 ! from NG311 CG321 NG311 CG2R61, penalty= 110.5
NG2S1  CG301  CG321  CG331      0.2000  3     0.00 ! from NG2S1 CG311 CG321 CG321, penalty= 8.9
CG321  CG301  CG321  CG301      0.2000  3     0.00 ! 
OG301  CG311  CG321  CG331      0.3900  2     0.00 ! from CG331 CG321 CG321 OG301, penalty= 4
OG301  CG311  CG321  CG331      0.1600  1   180.00 ! from CG331 CG321 CG321 OG301, penalty= 4
CG321  CG311  NG311  CG321      1.5000  2     0.00 ! from NG311 CG321 NG311 CG2R61, penalty= 117
CG321  CG311  NG311  CG321      2.5000  1   180.00 ! from NG311 CG321 NG311 CG2R61, penalty= 117
CG321  CG311  NG311  CG321      0.5000  3     0.00 ! from NG311 CG321 NG311 CG2R61, penalty= 117
NG2S2  CG2O1  CG311  OG301      0.6000  1     0.00 ! from NG2S2 CG2O1 CG314 NG3P3, penalty= 40.9
CG321  CG321  NG311  CG301      2.5000  1   180.00 ! from NG311 CG321 NG311 CG2R61, penalty= 113
CG321  CG321  NG311  CG301      0.5000  3     0.00 ! from NG311 CG321 NG311 CG2R61, penalty= 113
CG321  CG321  NG311  CG301      1.5000  2     0.00 ! from NG311 CG321 NG311 CG2R61, penalty= 113
NG2S1  CG311  NG2R53 CG3C52     0.0000  1   180.00 ! 
NG2R53 CG311  NG311  CG321      2.5000  1   180.00 ! from NG311 CG321 NG311 CG2R61, penalty= 143.5
NG2R53 CG311  NG311  CG321      0.5000  3     0.00 ! from NG311 CG321 NG311 CG2R61, penalty= 143.5
NG2R53 CG311  NG311  CG321      1.5000  2     0.00 ! from NG311 CG321 NG311 CG2R61, penalty= 143.5
CG2O3  CG311  NG311  CG321      2.5000  1   180.00 ! from NG311 CG321 NG311 CG2R61, penalty= 149.5
CG2O3  CG311  NG311  CG321      0.5000  3     0.00 ! from NG311 CG321 NG311 CG2R61, penalty= 149.5
CG2O3  CG311  NG311  CG321      1.5000  2     0.00 ! from NG311 CG321 NG311 CG2R61, penalty= 149.5
CG321  CG321  CG321  NG2R53     0.2000  3     0.00 ! from CG321 CG321 CG321 NG2S1, penalty= 1
CG331  CG311  NG311  CG321      1.5000  2     0.00 ! from NG311 CG321 NG311 CG2R61, penalty= 117
CG331  CG311  NG311  CG321      0.5000  3     0.00 ! from NG311 CG321 NG311 CG2R61, penalty= 117
CG331  CG311  NG311  CG321      2.5000  1   180.00 ! from NG311 CG321 NG311 CG2R61, penalty= 117
CG2O2  CG301  NG311  CG321      1.5000  2     0.00 ! from NG311 CG321 NG311 CG2R61, penalty= 153.5
CG2O2  CG301  NG311  CG321      0.5000  3     0.00 ! from NG311 CG321 NG311 CG2R61, penalty= 153.5
CG2O2  CG301  NG311  CG321      2.5000  1   180.00 ! from NG311 CG321 NG311 CG2R61, penalty= 153.5
NG321  CG321  CG321  OG301      1.2400  2     0.00 ! from OG301 CG321 CG321 OG301, penalty= 33
NG321  CG321  CG321  OG301      0.2500  1   180.00 ! from OG301 CG321 CG321 OG301, penalty= 33
HGA4   CG2D1  CG321  OG302      0.2000  3     0.00 ! from HGA4 CG2D1 CG321 OG311, penalty= 15
CG2O1  CG311  NG311  CG321      2.5000  1   180.00 ! from NG311 CG321 NG311 CG2R61, penalty= 145.5
CG2O1  CG311  NG311  CG321      0.5000  3     0.00 ! from NG311 CG321 NG311 CG2R61, penalty= 145.5
CG2O1  CG311  NG311  CG321      1.5000  2     0.00 ! from NG311 CG321 NG311 CG2R61, penalty= 145.5
CG331  CG301  OG301  CG321      0.4000  1     0.00 ! from CG331 CG301 OG301 CG331, penalty= 0.9
CG331  CG301  OG301  CG321      0.4900  3     0.00 ! from CG331 CG301 OG301 CG331, penalty= 0.9
OG302  CG2O2  CG2R51 OG2R50     0.8500  2   180.00 ! from OG302 CG2O2 CG2R61 CG2R61, penalty= 143
CG2O5  CG311  NG311  CG321      2.5000  1   180.00 ! from NG311 CG321 NG311 CG2R61, penalty= 145.5
CG2O5  CG311  NG311  CG321      0.5000  3     0.00 ! from NG311 CG321 NG311 CG2R61, penalty= 145.5
CG2O5  CG311  NG311  CG321      1.5000  2     0.00 ! from NG311 CG321 NG311 CG2R61, penalty= 145.5
CG1N1  CG321  CG321  CG311      0.2000  3     0.00 ! from CG321 CG321 CG321 NG2S1, penalty= 34.6
CG321  CG321  CG321  NG321      0.3900  2     0.00 ! from CG321 CG321 CG321 OG301, penalty= 33
CG321  CG321  CG321  NG321      0.1600  1   180.00 ! from CG321 CG321 CG321 OG301, penalty= 33
CG321  CG301  NG311  HGPAM1     0.1000  3     0.00 ! from CG331 CG321 NG311 HGP1, penalty= 14.4
CG321  CG301  CG321  CG331      0.2000  3     0.00 ! from CG321 CG301 CG321 CG321, penalty= 0.9
CG311  CG2O5  CG331  HGA3       0.1000  3     0.00 ! 
OG302  CG321  CG321  OG302      1.2400  2     0.00 ! from OG301 CG321 CG321 OG301, penalty= 1
OG302  CG321  CG321  OG302      0.2500  1   180.00 ! from OG301 CG321 CG321 OG301, penalty= 1
CG331  CG321  NG311  CG321      0.5000  3     0.00 ! from NG311 CG321 NG311 CG2R61, penalty= 113
CG331  CG321  NG311  CG321      2.5000  1   180.00 ! from NG311 CG321 NG311 CG2R61, penalty= 113
CG331  CG321  NG311  CG321      1.5000  2     0.00 ! from NG311 CG321 NG311 CG2R61, penalty= 113
CG2R61 CG2O2  OG302  CG321      1.5000  2   180.00 ! from CG2R61 CG2O2 OG302 CG331, penalty= 0.9
CG2R61 CG2O2  OG302  CG321      0.0500  6   180.00 ! from CG2R61 CG2O2 OG302 CG331, penalty= 0.9
CG2R61 CG2O2  OG302  CG321      1.2500  1   180.00 ! from CG2R61 CG2O2 OG302 CG331, penalty= 0.9
CG2O5  CG321  CG321  CG301      0.0900  6   180.00 ! from CG2O5 CG321 CG321 CG321, penalty= 1.8
CG2O5  CG321  CG321  CG301      0.3900  2     0.00 ! from CG2O5 CG321 CG321 CG321, penalty= 1.8
CG2O5  CG321  CG321  CG301      0.2100  1   180.00 ! from CG2O5 CG321 CG321 CG321, penalty= 1.8
CG2O5  CG321  CG321  CG301      0.3500  3   180.00 ! from CG2O5 CG321 CG321 CG321, penalty= 1.8
CG2O5  CG321  CG321  CG301      0.1100  4     0.00 ! from CG2O5 CG321 CG321 CG321, penalty= 1.8
CG311  CG321  OG301  CG311      0.5700  1     0.00 ! from CG321 CG321 OG301 CG321, penalty= 1.2
CG311  CG321  OG301  CG311      0.2900  2     0.00 ! from CG321 CG321 OG301 CG321, penalty= 1.2
CG311  CG321  OG301  CG311      0.4300  3     0.00 ! from CG321 CG321 OG301 CG321, penalty= 1.2
CG2O2  CG301  OG301  CG321      0.2000  3     0.00 ! from CG2O3 CG301 OG301 CG331, penalty= 13.4
NG2R53 CG311  CG321  CG321      0.2000  3     0.00 ! from NG2S1 CG311 CG321 CG321, penalty= 1
CG2O2  CG311  NG311  HGPAM1     0.1600  3     0.00 ! 
OG302  CG2O2  CG301  OG301      0.0500  6   180.00 ! 
CG331  CG321  OG301  CG301      0.4900  3     0.00 ! from CG331 CG321 OG301 CG321, penalty= 1.8
CG331  CG321  OG301  CG301      0.4000  1     0.00 ! from CG331 CG321 OG301 CG321, penalty= 1.8
CG2O2  CG301  NG311  HGPAM1     0.1600  3     0.00 ! 
CG2O1  CG311  NG311  HGPAM1     0.1600  3     0.00 ! 
NG311  CG301  CG321  CG311      0.8000  3     0.00 ! from OG301 CG301 CG321 CG331, penalty= 34.5
OG311  CG311  OG301  CG321      0.8900  2     0.00 ! from OG311 CG301 OG301 CG331, penalty= 8.9
OG311  CG311  OG301  CG321      0.4100  1   180.00 ! from OG311 CG301 OG301 CG331, penalty= 8.9
OG311  CG311  OG301  CG321      0.0500  3     0.00 ! from OG311 CG301 OG301 CG331, penalty= 8.9
CG331  CG321  NG311  CG301      0.5000  3     0.00 ! from NG311 CG321 NG311 CG2R61, penalty= 113
CG331  CG321  NG311  CG301      1.5000  2     0.00 ! from NG311 CG321 NG311 CG2R61, penalty= 113
CG331  CG321  NG311  CG301      2.5000  1   180.00 ! from NG311 CG321 NG311 CG2R61, penalty= 113
CG2R51 CG2O2  OG302  CG311      1.5000  2   180.00 ! from CG2R61 CG2O2 OG302 CG331, penalty= 10
CG2R51 CG2O2  OG302  CG311      0.0500  6   180.00 ! from CG2R61 CG2O2 OG302 CG331, penalty= 10
CG2R51 CG2O2  OG302  CG311      1.2500  1   180.00 ! from CG2R61 CG2O2 OG302 CG331, penalty= 10
CG311  CG321  CG321  OG301      0.3900  2     0.00 ! from CG321 CG321 CG321 OG301, penalty= 0.6
CG311  CG321  CG321  OG301      0.1600  1   180.00 ! from CG321 CG321 CG321 OG301, penalty= 0.6
CG311  CG321  OG301  CG321      0.2900  2     0.00 ! from CG321 CG321 OG301 CG321, penalty= 0.6
CG311  CG321  OG301  CG321      0.5700  1     0.00 ! from CG321 CG321 OG301 CG321, penalty= 0.6
CG311  CG321  OG301  CG321      0.4300  3     0.00 ! from CG321 CG321 OG301 CG321, penalty= 0.6
CG2D1  CG2D1  CG321  CG301      0.5000  1   180.00 ! from CG2D1 CG2D1 CG321 CG311, penalty= 1.2
CG2D1  CG2D1  CG321  CG301      1.3000  3   180.00 ! from CG2D1 CG2D1 CG321 CG311, penalty= 1.2
OG301  CG311  CG321  OG301      0.2000  3     0.00 ! 
CG331  CG2O5  CG311  CG321      0.7500  1     0.00 ! from CG331 CG2O5 CG321 CG331, penalty= 4.9
CG331  CG2O5  CG311  CG321      0.0300  6     0.00 ! from CG331 CG2O5 CG321 CG331, penalty= 4.9
CG331  CG2O5  CG311  CG321      0.0650  3     0.00 ! from CG331 CG2O5 CG321 CG331, penalty= 4.9
CG331  CG2O5  CG311  CG321      0.1800  2   180.00 ! from CG331 CG2O5 CG321 CG331, penalty= 4.9
HGA2   CG321  OG301  CG301      0.2840  3     0.00 ! from HGA2 CG321 OG301 CG321, penalty= 1.8
CG311  CG321  OG301  CG301      0.5700  1     0.00 ! from CG321 CG321 OG301 CG321, penalty= 2.4
CG311  CG321  OG301  CG301      0.4300  3     0.00 ! from CG321 CG321 OG301 CG321, penalty= 2.4
CG311  CG321  OG301  CG301      0.2900  2     0.00 ! from CG321 CG321 OG301 CG321, penalty= 2.4
CG1N1  CG311  CG321  CG331      0.2000  3     0.00 ! from NG2S1 CG311 CG321 CG321, penalty= 34.9
CG2O1  CG321  CG321  CG301      0.1950  3     0.00 ! from CG2O1 CG321 CG321 CG311, penalty= 1.2
CG321  CG321  OG301  CG301      0.5700  1     0.00 ! from CG321 CG321 OG301 CG321, penalty= 1.8
CG321  CG321  OG301  CG301      0.4300  3     0.00 ! from CG321 CG321 OG301 CG321, penalty= 1.8
CG321  CG321  OG301  CG301      0.2900  2     0.00 ! from CG321 CG321 OG301 CG321, penalty= 1.8
CG321  CG321  NG311  CG321      0.5000  3     0.00 ! from NG311 CG321 NG311 CG2R61, penalty= 113
CG321  CG321  NG311  CG321      2.5000  1   180.00 ! from NG311 CG321 NG311 CG2R61, penalty= 113
CG321  CG321  NG311  CG321      1.5000  2     0.00 ! from NG311 CG321 NG311 CG2R61, penalty= 113
OG2D1  CG2O2  CG301  NG2S1      0.0000  1     0.00 ! from OG2D1 CG2O2 CG311 NG2S1, penalty= 8
CG331  CG321  NG311  CG331      1.5000  2     0.00 ! from NG311 CG321 NG311 CG2R61, penalty= 113
CG331  CG321  NG311  CG331      2.5000  1   180.00 ! from NG311 CG321 NG311 CG2R61, penalty= 113
CG331  CG321  NG311  CG331      0.5000  3     0.00 ! from NG311 CG321 NG311 CG2R61, penalty= 113
HGA1   CG311  OG301  CG321      0.2840  3     0.00 ! from HGA1 CG311 OG301 CG331, penalty= 0.9
NG311  CG301  CG321  HGA2       0.1600  3     0.00 ! from NG311 CG321 CG331 HGA3, penalty= 18
CG311  CG321  CG321  NG2R53     0.2000  3     0.00 ! 
CG2O3  CG321  CG321  CG331      0.0645  2     0.00 ! from CG2O3 CG321 CG321 CG321, penalty= 0.9
CG2O3  CG321  CG321  CG331      0.0946  4     0.00 ! from CG2O3 CG321 CG321 CG321, penalty= 0.9
CG2O3  CG321  CG321  CG331      0.1497  3   180.00 ! from CG2O3 CG321 CG321 CG321, penalty= 0.9
CG2O3  CG321  CG321  CG331      0.1125  5     0.00 ! from CG2O3 CG321 CG321 CG321, penalty= 0.9
CG1N1  CG311  NG2S1  CG2O1      1.8000  1     0.00 ! 
CG2O1  CG321  CG321  OG301      0.2000  3     0.00 ! 
OG2D2  CG2O3  CG311  NG311      0.5500  2   180.00 ! 
OG2D1  CG2O2  CG311  NG311      0.0000  6   180.00 ! 
OG311  CG311  NG2S1  CG2O1      1.8000  1     0.00 !
CG2O2  CG311  NG311  CG321      2.5000  1   180.00 ! from NG311 CG321 NG311 CG2R61, penalty= 145.5
CG2O2  CG311  NG311  CG321      1.5000  2     0.00 ! from NG311 CG321 NG311 CG2R61, penalty= 145.5
CG2O2  CG311  NG311  CG321      0.5000  3     0.00 ! from NG311 CG321 NG311 CG2R61, penalty= 145.5
NG311  CG311  CG321  HGA2       0.1600  3     0.00 ! from NG311 CG321 CG331 HGA3, penalty= 10
CG331  CG311  CG321  CG301      0.2000  3     0.00 ! from CG331 CG311 CG321 CG311, penalty= 1.2
OG311  CG311  NG311  HGPAM1     1.7000  2     0.00 ! from NG311 CG321 NG311 HGPAM1, penalty= 37
OG311  CG311  NG311  HGPAM1     0.3000  3     0.00 ! from NG311 CG321 NG311 HGPAM1, penalty= 37
CG331  CG2O5  CG311  CG331      0.1800  2   180.00 ! from CG331 CG2O5 CG321 CG331, penalty= 4
CG331  CG2O5  CG311  CG331      0.7500  1     0.00 ! from CG331 CG2O5 CG321 CG331, penalty= 4
CG331  CG2O5  CG311  CG331      0.0300  6     0.00 ! from CG331 CG2O5 CG321 CG331, penalty= 4
CG331  CG2O5  CG311  CG331      0.0650  3     0.00 ! from CG331 CG2O5 CG321 CG331, penalty= 4
NG2S1  CG321  CG321  NG321      0.2000  3     0.00 ! 
OG2D1  CG2O1  CG311  OG301      0.5500  2   180.00 ! from OG2D2 CG2O3 CG311 OG301, penalty= 31
CG2O5  CG321  CG321  CG311      0.1100  4     0.00 ! from CG2O5 CG321 CG321 CG321, penalty= 0.6
CG2O5  CG321  CG321  CG311      0.2100  1   180.00 ! from CG2O5 CG321 CG321 CG321, penalty= 0.6
CG2O5  CG321  CG321  CG311      0.3900  2     0.00 ! from CG2O5 CG321 CG321 CG321, penalty= 0.6
CG2O5  CG321  CG321  CG311      0.3500  3   180.00 ! from CG2O5 CG321 CG321 CG321, penalty= 0.6
CG2O5  CG321  CG321  CG311      0.0900  6   180.00 ! from CG2O5 CG321 CG321 CG321, penalty= 0.6
OG2D1  CG2O1  CG321  OG302      0.5500  2   180.00 ! from OG2D2 CG2O3 CG311 OG301, penalty= 35.5
OG301  CG311  OG311  HGP1       1.5500  1     0.00 ! from OG301 CG301 OG311 HGP1, penalty= 8
OG301  CG311  OG311  HGP1       1.1700  2     0.00 ! from OG301 CG301 OG311 HGP1, penalty= 8
OG301  CG311  OG311  HGP1       1.0700  3     0.00 ! from OG301 CG301 OG311 HGP1, penalty= 8
CG1N1  CG311  CG321  CG321      0.2000  3     0.00 ! 
CG2R61 CG311  NG311  CG321      2.5000  1   180.00 ! from NG311 CG321 NG311 CG2R61, penalty= 145.5
CG2R61 CG311  NG311  CG321      1.5000  2     0.00 ! from NG311 CG321 NG311 CG2R61, penalty= 145.5
CG2R61 CG311  NG311  CG321      0.5000  3     0.00 ! from NG311 CG321 NG311 CG2R61, penalty= 145.5
OG2D1  CG2O2  CG2R51 OG2R50     1.0250  2   180.00 ! from OG2D1 CG2O2 CG2R61 CG2R61, penalty= 143
OG301  CG311  CG321  CG311      0.3900  2     0.00 ! from CG321 CG321 CG321 OG301, penalty= 4.6
OG301  CG311  CG321  CG311      0.1600  1   180.00 ! from CG321 CG321 CG321 OG301, penalty= 4.6
CG331  CG301  NG2S1  HGP1       0.0000  1     0.00 ! from CG331 CG311 NG2S1 HGP1, penalty= 8
OG2D1  CG2O2  CG311  CG2O2      0.0000  1     0.00 ! 
CG301  CG321  CG321  OG301      0.1600  1   180.00 ! from CG321 CG321 CG321 OG301, penalty= 1.8
CG301  CG321  CG321  OG301      0.3900  2     0.00 ! from CG321 CG321 CG321 OG301, penalty= 1.8
OG2D3  CG2O5  CG311  CG331      0.1800  2   180.00 ! from OG2D3 CG2O5 CG321 CG331, penalty= 4
OG2D3  CG2O5  CG311  CG331      0.7500  1   180.00 ! from OG2D3 CG2O5 CG321 CG331, penalty= 4
OG2D3  CG2O5  CG311  CG331      0.0650  3   180.00 ! from OG2D3 CG2O5 CG321 CG331, penalty= 4
OG2D3  CG2O5  CG311  CG331      0.0300  6     0.00 ! from OG2D3 CG2O5 CG321 CG331, penalty= 4
NG2S2  CG2O1  CG311  OG302      0.6000  1     0.00 ! from NG2S2 CG2O1 CG314 NG3P3, penalty= 40.9
CG301  CG2O2  OG302  CG331      2.0500  2   180.00 ! 
NG311  CG321  CG321  NG321      0.2500  1   180.00 ! from OG301 CG321 CG321 OG301, penalty= 66
NG311  CG321  CG321  NG321      1.2400  2     0.00 ! from OG301 CG321 CG321 OG301, penalty= 66
CG2O1  CG321  CG321  NG311      0.1950  3     0.00 ! from CG2O1 CG321 CG321 CG311, penalty= 39.6
NG311  CG321  CG321  OG311      0.7000  1   180.00 ! 
OG301  CG301  CG321  CG321      0.8000  3     0.00 ! 
NG2R53 CG311  NG2S1  CG2O1      0.6190  4     0.00 ! from CG2R61 CG321 NG2S1 CG2O1, penalty= 51
NG2R53 CG311  NG2S1  CG2O1      0.2980  2     0.00 ! from CG2R61 CG321 NG2S1 CG2O1, penalty= 51
NG2R53 CG311  NG2S1  CG2O1      0.0150  1     0.00 ! from CG2R61 CG321 NG2S1 CG2O1, penalty= 51
NG2R53 CG311  NG2S1  CG2O1      0.0760  3   180.00 ! from CG2R61 CG321 NG2S1 CG2O1, penalty= 51
NG2R53 CG311  NG2S1  CG2O1      0.1480  6     0.00 ! from CG2R61 CG321 NG2S1 CG2O1, penalty= 51
NG311  CG301  CG321  CG301      0.8000  3     0.00 ! from OG301 CG301 CG321 CG331, penalty= 35.7
CG2O2  CG2R51 OG2R50 CG2R51     7.5000  2   180.00 ! from CG2R51 CG2R51 OG2R50 CG2R51, penalty= 66.5
OG302  CG2O2  CG311  NG311      0.0000  6   180.00 ! from OG311 CG2O2 CG321 NG321, penalty= 20.2
OG302  CG321  CG321  OG311      0.2000  3     0.00 ! from OG311 CG311 CG321 OG303, penalty= 5
CG2O1  CG321  NG311  CG321      0.5000  3     0.00 ! from NG311 CG321 NG311 CG2R61, penalty= 141.5
CG2O1  CG321  NG311  CG321      2.5000  1   180.00 ! from NG311 CG321 NG311 CG2R61, penalty= 141.5
CG2O1  CG321  NG311  CG321      1.5000  2     0.00 ! from NG311 CG321 NG311 CG2R61, penalty= 141.5
CG2R61 CG321  CG321  CG311      0.0400  3     0.00 ! 
OG302  CG301  CG321  HGA2       0.1600  3     0.00 ! from OG301 CG301 CG321 HGA2, penalty= 0.5
CG321  CG321  OG301  CG311      0.5700  1     0.00 ! from CG321 CG321 OG301 CG321, penalty= 0.6
CG321  CG321  OG301  CG311      0.2900  2     0.00 ! from CG321 CG321 OG301 CG321, penalty= 0.6
CG321  CG321  OG301  CG311      0.4300  3     0.00 ! from CG321 CG321 OG301 CG321, penalty= 0.6
OG302  CG2O2  CG301  CG331      0.0500  6   180.00 ! 
HGA1   CG311  CG321  OG301      0.1950  3     0.00 ! from HGA1 CG311 CG321 OG302, penalty= 0.5
CG2D1  CG2D1  CG321  NG2S1      0.1000  2     0.00 ! from CG2D1 CG2D1 CG321 CG2D1, penalty= 41
CG2D1  CG2D1  CG321  NG2S1      0.3000  3   180.00 ! from CG2D1 CG2D1 CG321 CG2D1, penalty= 41
CG2D1  CG2D1  CG321  NG2S1      0.2000  4     0.00 ! from CG2D1 CG2D1 CG321 CG2D1, penalty= 41
CG2D1  CG2D1  CG321  NG2S1      1.0000  1   180.00 ! from CG2D1 CG2D1 CG321 CG2D1, penalty= 41
CG1N1  CG321  CG321  CG321      0.2000  3     0.00 ! 
CG2D1  CG2D1  CG321  OG301      0.4000  2   180.00 ! from CG2D2 CG2D1 CG321 OG311, penalty= 18.5
CG2D1  CG2D1  CG321  OG301      0.6000  3   180.00 ! from CG2D2 CG2D1 CG321 OG311, penalty= 18.5
CG2D1  CG2D1  CG321  OG301      1.9000  1   180.00 ! from CG2D2 CG2D1 CG321 OG311, penalty= 18.5
OG301  CG321  CG321  OG302      1.2400  2     0.00 ! from OG301 CG321 CG321 OG301, penalty= 0.5
OG301  CG321  CG321  OG302      0.2500  1   180.00 ! from OG301 CG321 CG321 OG301, penalty= 0.5
CG2O5  CG311  CG321  CG331      0.2000  3     0.00 ! 
HGA2   CG3C52 NG2R53 CG321      0.0000  3     0.00 ! 
CG2O5  CG311  NG2S1  HGP1       0.0000  1     0.00 ! from CG2O2 CG311 NG2S1 HGP1, penalty= 2
NG311  CG311  CG321  CG311      0.1950  3     0.00 ! from NG3P2 CG314 CG321 CG321, penalty= 37.6
CG2R61 CG311  NG311  HGPAM1     0.1600  3     0.00 ! 
OG302  CG2O2  CG301  OG302      0.0500  6   180.00 ! from OG302 CG2O2 CG311 CG321, penalty= 53
CG1N1  CG311  OG301  CG321      0.4900  3     0.00 ! from CG331 CG311 OG301 CG331, penalty= 48.8
CG1N1  CG311  OG301  CG321      0.4000  1     0.00 ! from CG331 CG311 OG301 CG331, penalty= 48.8
NG2S1  CG301  CG321  CG301      0.2000  3     0.00 ! 
CG331  CG2O5  CG311  HGA1       0.1000  3     0.00 ! from CG331 CG2O5 CG321 HGA2, penalty= 4
OG2D1  CG2O2  CG301  CG321      0.0500  6   180.00 ! 
HGA2   CG321  NG311  CG311      0.0000  3   180.00 ! from HGA2 CG321 NG311 CG2R61, penalty= 73.5
OG2D1  CG2O1  CG321  NG311      0.0000  1     0.00 ! from OG2D1 CG2O1 CG324 NG3P3, penalty= 37.9
CG321  CG301  OG301  CG321      1.1500  1     0.00 ! from CG321 CG301 OG301 CG331, penalty= 0.9
CG321  CG301  OG301  CG321      0.4900  3     0.00 ! from CG321 CG301 OG301 CG331, penalty= 0.9
CG321  CG301  OG301  CG321      0.2300  2   180.00 ! from CG321 CG301 OG301 CG331, penalty= 0.9
OG302  CG2O2  CG301  CG2O2      0.0000  1     0.00 ! from OG302 CG2O2 CG311 NG2S1, penalty= 51
CG2R51 CG2O2  OG302  CG301      1.2500  1   180.00 ! from CG2R61 CG2O2 OG302 CG331, penalty= 11.2
CG2R51 CG2O2  OG302  CG301      1.5000  2   180.00 ! from CG2R61 CG2O2 OG302 CG331, penalty= 11.2
CG2R51 CG2O2  OG302  CG301      0.0500  6   180.00 ! from CG2R61 CG2O2 OG302 CG331, penalty= 11.2
CG331  CG321  CG321  NG321      0.3900  2     0.00 ! from CG331 CG321 CG321 OG301, penalty= 33
CG331  CG321  CG321  NG321      0.1600  1   180.00 ! from CG331 CG321 CG321 OG301, penalty= 33
CG2O1  CG311  OG301  CG321      0.2000  3     0.00 ! 
CG1N1  CG311  NG2S1  HGP1       0.0000  1     0.00 ! 
CG321  CG2O1  NG2S1  CG301      1.6000  1     0.00 ! from CG321 CG2O1 NG2S1 CG311, penalty= 1.2
CG321  CG2O1  NG2S1  CG301      2.5000  2   180.00 ! from CG321 CG2O1 NG2S1 CG311, penalty= 1.2
CG321  CG301  NG311  CG321      1.5000  2     0.00 ! from NG311 CG321 NG311 CG2R61, penalty= 125
CG321  CG301  NG311  CG321      0.5000  3     0.00 ! from NG311 CG321 NG311 CG2R61, penalty= 125
CG321  CG301  NG311  CG321      2.5000  1   180.00 ! from NG311 CG321 NG311 CG2R61, penalty= 125
OG302  CG2O2  CG301  CG321      0.0500  6   180.00 ! 
CG2R61 CG2R61 CG311  NG2S1      0.0130  6   180.00 ! from CG2R61 CG2R61 CG321 NG2S1, penalty= 4
CG2R61 CG2R61 CG311  NG2S1      0.1190  2     0.00 ! from CG2R61 CG2R61 CG321 NG2S1, penalty= 4
CG2R61 CG2R61 CG311  NG2S1      0.1320  4   180.00 ! from CG2R61 CG2R61 CG321 NG2S1, penalty= 4
CG2O2  CG301  NG2S1  CG2O1      0.2000  1   180.00 ! 
CG311  CG321  CG321  NG311      0.3900  2     0.00 ! from CG321 CG321 CG321 OG301, penalty= 33.6
CG311  CG321  CG321  NG311      0.1600  1   180.00 ! from CG321 CG321 CG321 OG301, penalty= 33.6
CG321  CG301  OG302  CG2O2      0.0000  3     0.00 ! from CG331 CG301 OG302 CG2O2, penalty= 0.9
CG2D1  CG321  NG2S1  CG2O1      0.0150  1     0.00 ! from CG2R61 CG321 NG2S1 CG2O1, penalty= 21
CG2D1  CG321  NG2S1  CG2O1      0.2980  2     0.00 ! from CG2R61 CG321 NG2S1 CG2O1, penalty= 21
CG2D1  CG321  NG2S1  CG2O1      0.0760  3   180.00 ! from CG2R61 CG321 NG2S1 CG2O1, penalty= 21
CG2D1  CG321  NG2S1  CG2O1      0.1480  6     0.00 ! from CG2R61 CG321 NG2S1 CG2O1, penalty= 21
CG2D1  CG321  NG2S1  CG2O1      0.6190  4     0.00 ! from CG2R61 CG321 NG2S1 CG2O1, penalty= 21
CG321  CG321  NG2R53 CG3C52     0.0000  1     0.00 ! from CG321 CG311 NG2R53 CG2R53, penalty= 102
OG311  CG2O2  CG311  OG301      0.0000  6   180.00 ! from OG311 CG2O2 CG321 NG321, penalty= 38.2
CG301  CG321  CG321  NG311      0.3900  2     0.00 ! from CG321 CG321 CG321 OG301, penalty= 34.8
CG301  CG321  CG321  NG311      0.1600  1   180.00 ! from CG321 CG321 CG321 OG301, penalty= 34.8
CG1N1  CG311  CG321  CG301      0.2000  3     0.00 ! from NG2S1 CG311 CG321 CG311, penalty= 35.2
CG331  CG321  OG301  CG311      0.4000  1     0.00 ! from CG331 CG321 OG301 CG321, penalty= 0.6
CG331  CG321  OG301  CG311      0.4900  3     0.00 ! from CG331 CG321 OG301 CG321, penalty= 0.6
CG331  CG2D1  CG321  CG301      0.1900  3     0.00 ! 
NG311  CG311  NG2R53 CG2R53     0.0000  1     0.00 ! from CG321 CG311 NG2R53 CG2R53, penalty= 39
NG2S1  CG311  NG2R53 CG2R53     0.0000  1   180.00 ! 
CG311  CG321  CG321  OG311      0.1950  3     0.00 ! from CG321 CG321 CG321 OG311, penalty= 0.6
OG2D1  CG2O2  CG301  NG311      0.0000  6   180.00 ! 
CG321  CG301  NG2S1  HGP1       0.0000  1     0.00 ! 
CG2O2  CG301  CG321  HGA2       0.2000  3     0.00 ! from CG2O2 CG311 CG321 HGA2, penalty= 8
CG331  CG311  CG321  OG301      0.2000  3     0.00 ! 
NG311  CG321  CG321  OG301      0.2500  1   180.00 ! from OG301 CG321 CG321 OG301, penalty= 33
NG311  CG321  CG321  OG301      1.2400  2     0.00 ! from OG301 CG321 CG321 OG301, penalty= 33
OG301  CG311  CG321  CG301      0.3900  2     0.00 ! from CG321 CG321 CG321 OG301, penalty= 5.8
OG301  CG311  CG321  CG301      0.1600  1   180.00 ! from CG321 CG321 CG321 OG301, penalty= 5.8
OG311  CG2O2  CG311  NG311      0.0000  6   180.00 ! from OG311 CG2O2 CG321 NG321, penalty= 5.2
CG2D1  CG321  NG2S1  HGP1       0.0000  1     0.00 ! 
CG2O2  CG321  CG321  CG301      0.1950  3     0.00 ! from CG2O2 CG321 CG321 CG311, penalty= 1.2
CG2O2  CG311  CG321  CG311      0.2000  3     0.00 ! 
CG2O2  CG2R51 CG2R51 HGR51      1.0000  2   180.00 ! from CG2R51 CG2R51 CG2R51 HGR51, penalty= 66.5
CG331  CG301  NG311  HGPAM1     0.1000  3     0.00 ! from CG331 CG321 NG311 HGP1, penalty= 13.5
NG2R53 CG321  CG321  HGA2       0.1950  3     0.00 ! from NG2S1 CG321 CG321 HGA2, penalty= 1
NG2S1  CG301  CG331  HGA3       0.2000  3     0.00 ! from NG2S1 CG311 CG331 HGA3, penalty= 8
CG331  CG311  CG321  OG311      0.2000  3   180.00 ! from CG321 CG311 CG321 OG311, penalty= 0.9
NG311  CG311  CG321  CG301      0.1950  3     0.00 ! from NG3P2 CG314 CG321 CG321, penalty= 38.8
OG311  CG311  OG302  CG2O2      0.7000  1   180.00 ! from CG321 CG311 OG302 CG2O2, penalty= 45
CG331  CG311  NG2R53 CG3C52     0.0000  1     0.00 ! from CG321 CG311 NG2R53 CG2R53, penalty= 98.9
CG2O5  CG311  CG321  HGA2       0.2000  3     0.00 ! 
CG321  CG301  CG321  CG2D1      0.2000  3     0.00 ! 
NG321  CG321  CG321  OG302      1.2400  2     0.00 ! from OG301 CG321 CG321 OG301, penalty= 33.5
NG321  CG321  CG321  OG302      0.2500  1   180.00 ! from OG301 CG321 CG321 OG301, penalty= 33.5
OG2D1  CG2O2  CG301  CG2O2      0.0000  1     0.00 ! 
OG302  CG311  OG311  HGP1       1.1700  2     0.00 ! from OG301 CG301 OG311 HGP1, penalty= 8.5
OG302  CG311  OG311  HGP1       1.5500  1     0.00 ! from OG301 CG301 OG311 HGP1, penalty= 8.5
OG302  CG311  OG311  HGP1       1.0700  3     0.00 ! from OG301 CG301 OG311 HGP1, penalty= 8.5
NG311  CG301  CG321  CG321      0.8000  3     0.00 ! from OG301 CG301 CG321 CG331, penalty= 33.9
NG2R53 CG311  CG321  CG311      0.2000  3     0.00 ! from NG2S1 CG311 CG321 CG311, penalty= 1
NG2S1  CG311  CG321  CG301      0.2000  3     0.00 ! from NG2S1 CG311 CG321 CG311, penalty= 1.2
CG1N1  CG321  CG321  CG301      0.2000  3     0.00 ! 
CG2O3  CG311  CG321  CG2D1      0.2000  3     0.00 ! 
OG311  CG2O2  CG311  CG331      0.0500  6   180.00 ! 
HGA1   CG311  NG311  CG321      0.0000  3   180.00 ! from HGA2 CG321 NG311 CG2R61, penalty= 77.5
NG2S1  CG301  CG321  CG311      0.2000  3     0.00 ! from NG2S1 CG311 CG321 CG311, penalty= 8
CG2D1  CG321  CG321  CG301      0.1400  1   180.00 ! from CG2D1 CG321 CG321 CG321, penalty= 1.8
CG2D1  CG321  CG321  CG301      0.0500  3   180.00 ! from CG2D1 CG321 CG321 CG321, penalty= 1.8
CG2D1  CG321  CG321  CG301      0.1700  2     0.00 ! from CG2D1 CG321 CG321 CG321, penalty= 1.8
CG1N1  CG311  CG321  HGA2       0.2000  3     0.00 ! from NG2S1 CG311 CG321 HGA2, penalty= 34
OG2D3  CG2O5  CG311  OG301      0.0000  2     0.00 ! from OG2D3 CG2O5 CG311 OG311, penalty= 15
NG2S1  CG2O1  CG311  NG311      0.6000  1     0.00 ! from NG2S1 CG2O1 CG314 NG3P3, penalty= 37.9
CG2O3  CG311  NG311  HGPAM1     0.1600  3     0.00 ! 
CG2O2  CG301  CG321  CG321      0.2000  3     0.00 ! from CG2O2 CG311 CG321 CG321, penalty= 8
NG2S1  CG2O1  CG311  OG301      0.6000  1     0.00 ! from NG2S1 CG2O1 CG314 NG3P3, penalty= 40.9
CG301  CG321  CG321  CG331      0.1950  3     0.00 ! 
OG2D3  CG2O5  CG311  CG321      0.7500  1   180.00 ! from OG2D3 CG2O5 CG321 CG321, penalty= 4
OG2D3  CG2O5  CG311  CG321      0.0300  6     0.00 ! from OG2D3 CG2O5 CG321 CG321, penalty= 4
OG2D3  CG2O5  CG311  CG321      0.1800  2   180.00 ! from OG2D3 CG2O5 CG321 CG321, penalty= 4
OG2D3  CG2O5  CG311  CG321      0.0650  3   180.00 ! from OG2D3 CG2O5 CG321 CG321, penalty= 4
NG2R53 CG311  CG321  CG331      0.2000  3     0.00 ! 
OG301  CG311  CG321  OG311      0.2000  3     0.00 ! 
CG2O2  CG301  CG321  CG311      0.2000  3     0.00 ! from CG2O2 CG311 CG321 CG321, penalty= 8.6
CG2O2  CG301  CG321  CG301      0.2000  3     0.00 ! 
CG2O3  CG311  CG321  CG301      0.2000  3     0.00 ! from CG2O3 CG311 CG321 CG311, penalty= 1.2
NG2S1  CG321  CG321  OG302      0.2000  3     0.00 ! from NG2S1 CG311 CG321 OG311, penalty= 19
CG321  CG321  NG311  CG311      2.5000  1   180.00 ! from NG311 CG321 NG311 CG2R61, penalty= 113
CG321  CG321  NG311  CG311      1.5000  2     0.00 ! from NG311 CG321 NG311 CG2R61, penalty= 113
CG321  CG321  NG311  CG311      0.5000  3     0.00 ! from NG311 CG321 NG311 CG2R61, penalty= 113
CG2R61 CG311  CG321  CG311      0.0400  3     0.00 ! from CG2R61 CG321 CG321 CG321, penalty= 4.6
CG311  CG321  CG321  NG2S1      0.2000  3     0.00 ! 
OG302  CG2O2  CG301  NG311      0.0000  6   180.00 ! 
NG311  CG311  OG311  HGP1       0.3000  3     0.00 ! from CG321 CG311 OG311 HGP1, penalty= 39
NG311  CG311  OG311  HGP1       0.3000  1     0.00 ! from CG321 CG311 OG311 HGP1, penalty= 39
CG2O5  CG311  CG321  CG301      0.2000  3     0.00 ! from CG2O2 CG311 CG321 CG321, penalty= 3.8
CG2O1  CG321  NG311  HGPAM1     0.1600  3     0.00 ! from CG2O2 CG321 NG321 HGPAM2, penalty= 12
NG2S1  CG321  CG321  OG311      0.2000  3     0.00 ! from NG2S1 CG311 CG321 OG311, penalty= 4
NG2S1  CG301  CG321  CG321      0.2000  3     0.00 ! from NG2S1 CG311 CG321 CG321, penalty= 8
CG2O5  CG311  CG321  CG321      0.2000  3     0.00 ! 
CG2D1  CG321  OG301  CG321      0.2000  3     0.00 ! from CG2O3 CG311 OG301 CG331, penalty= 37.9
CG2O5  CG311  CG321  CG2D1      0.2000  3     0.00 ! from CG2D1 CG321 CG321 CG2O3, penalty= 16
OG2D1  CG2O1  CG321  OG301      0.5500  2   180.00 ! from OG2D2 CG2O3 CG311 OG301, penalty= 35
NG311  CG311  CG321  OG311      0.2000  3     0.00 ! from NG3P3 CG314 CG321 OG311, penalty= 37.9
CG1N1  CG311  NG311  CG321      2.5000  1   180.00 ! from NG311 CG321 NG311 CG2R61, penalty= 121.5
CG1N1  CG311  NG311  CG321      1.5000  2     0.00 ! from NG311 CG321 NG311 CG2R61, penalty= 121.5
CG1N1  CG311  NG311  CG321      0.5000  3     0.00 ! from NG311 CG321 NG311 CG2R61, penalty= 121.5
NG311  CG311  CG321  CG321      0.1950  3     0.00 ! from NG3P2 CG314 CG321 CG321, penalty= 37
CG321  CG311  CG321  OG301      0.2000  3   180.00 ! from CG321 CG311 CG321 OG302, penalty= 0.5
OG2D1  CG2O1  CG311  NG311      0.0000  1     0.00 ! from OG2D1 CG2O1 CG314 NG3P3, penalty= 37.9
CG2R61 CG2O2  OG302  CG301      0.0500  6   180.00 ! from CG2R61 CG2O2 OG302 CG331, penalty= 2.7
CG2R61 CG2O2  OG302  CG301      1.2500  1   180.00 ! from CG2R61 CG2O2 OG302 CG331, penalty= 2.7
CG2R61 CG2O2  OG302  CG301      1.5000  2   180.00 ! from CG2R61 CG2O2 OG302 CG331, penalty= 2.7
CG1N1  CG311  NG311  HGPAM1     1.7000  2     0.00 ! from NG311 CG321 NG311 HGPAM1, penalty= 48
CG1N1  CG311  NG311  HGPAM1     0.3000  3     0.00 ! from NG311 CG321 NG311 HGPAM1, penalty= 48
OG2D3  CG2O5  CG311  NG2S1      0.0000  1     0.00 ! from OG2D1 CG2O2 CG311 NG2S1, penalty= 10.5
CG301  CG321  CG321  NG2S1      0.2000  3     0.00 ! 
OG302  CG2O2  CG311  OG301      0.0500  6   180.00 ! 
CG331  CG321  NG311  HGPAM1     0.1000  3     0.00 ! from CG331 CG321 NG311 HGP1, penalty= 1.5
CG2R61 CG311  CG321  CG321      0.0400  3     0.00 ! from CG2R61 CG321 CG321 CG321, penalty= 4
CG2O1  CG311  CG321  CG331      0.2000  3     0.00 ! from CG2O1 CG311 CG321 CG321, penalty= 0.9
NG2S1  CG2O1  CG321  OG302      0.4000  1     0.00 ! from NG2S1 CG2O1 CG324 NG3P3, penalty= 40.9
OG311  CG2O2  CG321  CG321      0.0000  6   180.00 ! 
CG2R61 CG311  NG2S1  HGP1       0.0000  1     0.00 ! 
CG331  CG311  OG301  CG321      0.4000  1     0.00 ! from CG331 CG311 OG301 CG331, penalty= 0.9
CG331  CG311  OG301  CG321      0.4900  3     0.00 ! from CG331 CG311 OG301 CG331, penalty= 0.9
CG321  CG311  NG311  HGPAM1     0.1000  3     0.00 ! from CG331 CG321 NG311 HGP1, penalty= 6.4
CG331  CG321  CG321  OG302      0.1600  1   180.00 ! from CG331 CG321 CG321 OG301, penalty= 0.5
CG331  CG321  CG321  OG302      0.3900  2     0.00 ! from CG331 CG321 CG321 OG301, penalty= 0.5
CG331  CG311  NG311  HGPAM1     0.1000  3     0.00 ! from CG331 CG321 NG311 HGP1, penalty= 5.5
NG2R53 CG311  CG321  CG301      0.2000  3     0.00 ! 
CG2R51 CG2O2  OG302  CG321      1.2500  1   180.00 ! from CG2R61 CG2O2 OG302 CG331, penalty= 9.4
CG2R51 CG2O2  OG302  CG321      1.5000  2   180.00 ! from CG2R61 CG2O2 OG302 CG331, penalty= 9.4
CG2R51 CG2O2  OG302  CG321      0.0500  6   180.00 ! from CG2R61 CG2O2 OG302 CG331, penalty= 9.4
NG2R53 CG311  NG2S1  HGP1       0.0000  1     0.00 ! from CG2R61 CG321 NG2S1 HGP1, penalty= 51
CG2O3  CG321  CG321  CG301      0.1950  3     0.00 ! 
HGA2   CG3C52 NG2R53 CG311      0.0000  3     0.00 ! from HGA2 CG3C52 NG2R53 CG2R53, penalty= 118
OG301  CG321  CG321  OG311      0.2500  1   180.00 ! from OG301 CG321 CG321 OG301, penalty= 5
OG301  CG321  CG321  OG311      1.2400  2     0.00 ! from OG301 CG321 CG321 OG301, penalty= 5
OG2D1  CG2O2  CG2R51 CG2R51     1.0250  2   180.00 ! from OG2D1 CG2O2 CG2R61 CG2R61, penalty= 93.5
OG301  CG301  CG321  CG311      0.8000  3     0.00 ! 
OG302  CG2O2  CG301  NG2S1      0.0000  1     0.00 ! from OG302 CG2O2 CG311 NG2S1, penalty= 8
CG2O1  CG321  OG302  CG2O2      0.0000  3     0.00 ! from CG2R61 CG321 OG302 CG2O2, penalty= 25
CG2O5  CG311  NG311  HGPAM1     0.1600  3     0.00 ! 
CG2O1  CG311  OG302  CG2O2      0.0000  3     0.00 ! from CG2R61 CG321 OG302 CG2O2, penalty= 29
HGA2   CG321  NG2R53 CG3C52     0.4200  3     0.00 ! 
CG2O2  CG301  CG321  CG2D1      0.2000  3     0.00 ! from CG2D1 CG321 CG321 CG2O3, penalty= 24.5
OG2D1  CG2O2  CG311  OG301      0.0000  2     0.00 ! 
HGA4   CG2D1  CG321  CG301      0.0000  3     0.00 ! 
OG302  CG311  CG321  CG321      0.1950  3     0.00 ! from CG321 CG321 CG321 OG302, penalty= 4
NG311  CG301  CG331  HGA3       0.1600  3     0.00 ! from NG311 CG321 CG331 HGA3, penalty= 12
CG3C52 CG3C52 NG2R53 CG321      2.3100  3   180.00 ! from CG3C52 CG3C52 NG2R53 CG2R53, penalty= 118
OG2D1  CG2O2  CG311  OG302      0.0000  2     0.00 ! from OG2D3 CG2O5 CG311 OG311, penalty= 25.5
OG2D1  CG2O2  CG301  OG301      0.0000  2     0.00 ! from OG2D3 CG2O5 CG311 OG311, penalty= 33.5
OG302  CG311  CG321  CG331      0.3900  2     0.00 ! from CG331 CG321 CG321 OG301, penalty= 4.5
OG302  CG311  CG321  CG331      0.1600  1   180.00 ! from CG331 CG321 CG321 OG301, penalty= 4.5
CG2O2  CG311  OG302  CG2O2      0.0000  3     0.00 ! from CG2R61 CG321 OG302 CG2O2, penalty= 29
HGA1   CG311  NG2R53 CG3C52     0.4200  3     0.00 ! 
NG311  CG311  CG321  OG301      0.2000  3     0.00 ! from OG302 CG311 CG321 OG302, penalty= 34
NG311  CG311  CG321  CG331      0.3900  2     0.00 ! from CG331 CG321 CG321 OG301, penalty= 37
NG311  CG311  CG321  CG331      0.1600  1   180.00 ! from CG331 CG321 CG321 OG301, penalty= 37
NG2S1  CG311  OG311  HGP1       0.1400  3     0.00 ! from CG2D1 CG321 OG311 HGP1, penalty= 45
NG2S1  CG311  OG311  HGP1       1.3000  1     0.00 ! from CG2D1 CG321 OG311 HGP1, penalty= 45
NG2S1  CG311  OG311  HGP1       0.7000  2     0.00 ! from CG2D1 CG321 OG311 HGP1, penalty= 45
NG2R53 CG311  CG331  HGA3       0.2000  3     0.00 ! from NG2S1 CG311 CG331 HGA3, penalty= 1
CG2R51 CG2O2  OG311  HGP1       2.7000  2   180.00 ! from CG2R61 CG2O2 OG311 HGP1, penalty= 8.5
CG2R51 CG2O2  OG311  HGP1       0.0500  3   180.00 ! from CG2R61 CG2O2 OG311 HGP1, penalty= 8.5
CG2R51 CG2O2  OG311  HGP1       0.2500  6   180.00 ! from CG2R61 CG2O2 OG311 HGP1, penalty= 8.5
CG2R51 CG2O2  OG311  HGP1       0.9750  1   180.00 ! from CG2R61 CG2O2 OG311 HGP1, penalty= 8.5
CG2R61 CG311  OG302  CG2O2      0.0000  3     0.00 ! from CG2R61 CG321 OG302 CG2O2, penalty= 4
CG331  CG321  NG321  HGPAM2     0.1000  3     0.00 ! 
CG1N1  CG311  CG331  HGA3       0.2000  3     0.00 ! from NG2S1 CG311 CG331 HGA3, penalty= 34
NG311  CG311  CG331  HGA3       0.1600  3     0.00 ! from NG311 CG321 CG331 HGA3, penalty= 4
CG331  CG2D1  CG321  CG311      0.1900  3     0.00 ! from CG331 CG2D1 CG321 CG321, penalty= 0.6
CG331  CG321  CG321  NG2R53     0.2000  3     0.00 ! 
CG1N1  CG311  OG302  CG2O2      0.7000  1   180.00 ! from CG321 CG311 OG302 CG2O2, penalty= 47
CG321  CG321  NG2R53 CG2R53     0.0000  1     0.00 ! 
NG2S2  CG2O1  CG321  OG302      0.4000  1     0.00 ! from NG2S2 CG2O1 CG324 NG3P3, penalty= 40.9
CG2O3  CG311  OG301  CG321      0.2000  3     0.00 ! 
OG302  CG301  CG321  CG301      0.8000  3     0.00 ! from OG301 CG301 CG321 CG331, penalty= 3.2
OG302  CG311  CG321  CG301      0.1950  3     0.00 ! from CG321 CG321 CG321 OG302, penalty= 5.8
CG2R61 CG311  CG321  CG2D1      0.0400  3     0.00 ! 
CG331  CG301  NG2S1  CG2O1      1.8000  1     0.00 ! from CG331 CG311 NG2S1 CG2O1, penalty= 8
CG2R61 CG2R61 CG311  NG311      0.0000  2     0.00 ! 
NG321  CG321  CG331  HGA3       0.1600  3     0.00 ! 
CG2O2  CG301  OG302  CG2O2      0.0000  3     0.00 ! from CG2R61 CG321 OG302 CG2O2, penalty= 37
CG2R61 CG311  CG321  CG331      0.0400  3     0.00 ! 
CG2R61 CG2R61 CG311  OG301      0.0000  2     0.00 ! 
NG2S1  CG2O1  CG321  OG301      0.4000  1     0.00 ! 
CG2O5  CG311  OG302  CG2O2      0.0000  3     0.00 ! from CG2R61 CG321 OG302 CG2O2, penalty= 29
OG311  CG311  NG2S1  HGP1       0.0000  1     0.00 ! from CG321 CG311 NG2S1 HGP1, penalty= 45
NG311  CG321  CG321  OG302      0.2500  1   180.00 ! from OG301 CG321 CG321 OG301, penalty= 33.5
NG311  CG321  CG321  OG302      1.2400  2     0.00 ! from OG301 CG321 CG321 OG301, penalty= 33.5
NG2R53 CG311  CG321  CG2D1      0.2000  3     0.00 ! from NG2S1 CG311 CG321 CG2R61, penalty= 22
CG301  CG321  CG321  NG2R53     0.2000  3     0.00 ! 
CG301  CG321  CG321  OG302      0.1950  3     0.00 ! from CG321 CG321 CG321 OG302, penalty= 1.8
OG311  CG2O2  CG311  OG302      0.0000  6   180.00 ! from OG311 CG2O2 CG321 NG321, penalty= 38.2
CG331  CG2O5  CG311  OG302      0.0300  6     0.00 ! from CG321 CG2O5 CG321 CG321, penalty= 49.9
CG331  CG2O5  CG311  OG302      0.1800  2   180.00 ! from CG321 CG2O5 CG321 CG321, penalty= 49.9
CG331  CG2O5  CG311  OG302      0.7500  1     0.00 ! from CG321 CG2O5 CG321 CG321, penalty= 49.9
CG331  CG2O5  CG311  OG302      0.0650  3     0.00 ! from CG321 CG2O5 CG321 CG321, penalty= 49.9
CG2O2  CG301  NG2S1  HGP1       0.0000  1     0.00 ! from CG2O2 CG311 NG2S1 HGP1, penalty= 8
OG302  CG2O2  CG311  OG302      0.0500  6   180.00 ! from OG302 CG2O2 CG311 CG321, penalty= 45
HGA2   CG321  OG301  CG311      0.2840  3     0.00 ! from HGA2 CG321 OG301 CG321, penalty= 0.6
OG2D1  CG2O2  CG301  CG331      0.0500  6   180.00 ! from OG2D1 CG2O2 CG311 CG321, penalty= 8.9
CG2O5  CG311  CG331  HGA3       0.2000  3     0.00 ! from CG2O1 CG311 CG331 HGA3, penalty= 3
CG2R61 CG321  CG321  CG331      0.0400  3     0.00 ! 
CG331  CG301  CG321  CG2D1      0.2000  3     0.00 ! from CG321 CG311 CG321 CG2D1, penalty= 8.9
CG2D1  CG321  CG321  CG2O1      0.2000  3     0.00 ! 
CG2O2  CG301  CG331  HGA3       0.2000  3     0.00 ! 
CG2R51 CG2O2  OG302  CG331      1.2500  1   180.00 ! from CG2R61 CG2O2 OG302 CG331, penalty= 8.5
CG2R51 CG2O2  OG302  CG331      0.0500  6   180.00 ! from CG2R61 CG2O2 OG302 CG331, penalty= 8.5
CG2R51 CG2O2  OG302  CG331      1.5000  2   180.00 ! from CG2R61 CG2O2 OG302 CG331, penalty= 8.5
OG302  CG301  CG321  CG331      0.8000  3     0.00 ! from OG301 CG301 CG321 CG331, penalty= 0.5
NG311  CG301  CG321  CG331      0.8000  3     0.00 ! from OG301 CG301 CG321 CG331, penalty= 33
OG302  CG301  CG321  CG321      0.8000  3     0.00 ! from OG301 CG301 CG321 CG331, penalty= 1.4
NG2S1  CG321  CG321  OG301      0.2000  3     0.00 ! 
CG321  CG311  NG2R53 CG3C52     0.0000  1     0.00 ! from CG321 CG311 NG2R53 CG2R53, penalty= 98
CG2O1  CG321  CG321  OG302      0.2000  3     0.00 ! from CG2O1 CG311 CG321 OG311, penalty= 19
CG2R61 CG311  CG321  CG301      0.0400  3     0.00 ! 
CG3C52 CG3C52 NG2R53 CG311      2.3100  3   180.00 ! 
CG1N1  CG321  CG321  HGA2       0.1950  3     0.00 ! from NG2S1 CG321 CG321 HGA2, penalty= 34
CG2D1  CG321  OG302  CG2O2      0.0000  3     0.00 ! from CG2R61 CG321 OG302 CG2O2, penalty= 21
NG2R53 CG311  OG301  CG321      0.2000  3     0.00 ! from CG2O3 CG311 OG301 CG331, penalty= 59.9
CG2O2  CG2R51 CG2R51 CG2R51    15.0000  2   180.00 ! from CG2R51 CG2R51 CG2R51 CG2R51, penalty= 66.5
OG302  CG311  NG2R53 CG2R53     0.0000  1     0.00 ! from CG321 CG311 NG2R53 CG2R53, penalty= 45
NG2S2  CG2O1  CG321  OG301      0.4000  1     0.00 ! from NG2S2 CG2O1 CG324 NG3P3, penalty= 40.9
CG2O2  CG311  OG301  CG321      0.2000  3     0.00 ! 
OG302  CG301  CG321  CG311      0.8000  3     0.00 ! from OG301 CG301 CG321 CG331, penalty= 2
OG301  CG311  NG2R53 CG2R53     0.0000  1     0.00 ! 
OG311  CG2O2  CG2R51 CG2R51     1.0250  2   180.00 ! from OG311 CG2O2 CG2R61 CG2R61, penalty= 93.5
CG331  CG301  CG321  CG311      0.2000  3     0.00 ! 
CG1N1  CG321  CG321  CG331      0.2000  3     0.00 ! 
CG331  CG2D1  CG321  CG331      0.1900  3     0.00 ! from CG331 CG2D1 CG321 CG321, penalty= 0.9
NG311  CG311  NG2R53 CG3C52     0.0000  1     0.00 ! from CG321 CG311 NG2R53 CG2R53, penalty= 137
OG2D3  CG2O5  CG311  OG302      0.0000  2     0.00 ! from OG2D3 CG2O5 CG311 OG311, penalty= 15
CG2O2  CG311  CG321  CG301      0.2000  3     0.00 ! from CG2O2 CG311 CG321 CG321, penalty= 1.8
CG301  CG321  CG321  OG311      0.1950  3     0.00 ! 
OG302  CG311  CG321  OG311      0.2000  3     0.00 ! from OG302 CG311 CG321 OG302, penalty= 5.5
NG2S1  CG311  CG321  OG301      0.2000  3     0.00 ! 
NG2S1  CG301  CG321  HGA2       0.2000  3     0.00 ! 
CG2R61 CG2R61 CG311  OG302      0.0000  2     0.00 ! from CG2R61 CG2R61 CG321 OG302, penalty= 4
NG2R53 CG311  OG302  CG2O2      0.0000  3     0.00 ! from CG2R61 CG321 OG302 CG2O2, penalty= 51
CG1N1  CG311  CG321  CG2D1      0.2000  3     0.00 ! 
CG331  CG321  NG2R53 CG3C52     0.0000  1     0.00 ! 
OG311  CG2O2  CG2R51 OG2R50     1.0250  2   180.00 ! from OG311 CG2O2 CG2R61 CG2R61, penalty= 143
CG2O5  CG311  CG321  CG311      0.2000  3     0.00 ! 
NG2S1  CG321  CG321  NG311      0.2000  3     0.00 ! from CG321 CG321 CG321 NG2S1, penalty= 39
CG1N1  CG321  CG331  HGA3       0.1950  3     0.00 ! 
OG301  CG311  NG2R53 CG3C52     0.0000  1     0.00 ! 
OG311  CG2O2  CG321  CG331      0.0000  6   180.00 ! 
OG302  CG2O2  CG2R51 CG2R51     0.8500  2   180.00 ! from OG302 CG2O2 CG2R61 CG2R61, penalty= 93.5
NG2S2  CG2O1  CG311  NG311      0.6000  1     0.00 ! from NG2S2 CG2O1 CG314 NG3P3, penalty= 37.9
CG2O1  CG311  CG321  CG301      0.2000  3     0.00 ! from CG2O1 CG311 CG321 CG311, penalty= 1.2
OG2D1  CG2O1  CG311  OG302      0.5500  2   180.00 ! from OG2D2 CG2O3 CG311 OG301, penalty= 31.5
HGA4   CG2D1  CG321  OG301      0.2000  3     0.00 ! 
OG302  CG311  NG2R53 CG3C52     0.0000  1     0.00 ! from CG321 CG311 NG2R53 CG2R53, penalty= 143
OG302  CG2O2  CG311  CG2O2      0.0000  1     0.00 ! from OG302 CG2O2 CG311 NG2S1, penalty= 43
CG2O1  CG311  CG321  CG2D1      0.2000  3     0.00 ! from CG2D1 CG321 CG321 CG2O3, penalty= 17.5
NG2S1  CG2O1  CG311  OG302      0.6000  1     0.00 ! from NG2S1 CG2O1 CG314 NG3P3, penalty= 40.9
CG321  CG301  NG2S1  CG2O1      1.8000  1     0.00 ! from CG321 CG311 NG2S1 CG2O1, penalty= 8
CG2O2  CG301  CG321  CG331      0.2000  3     0.00 ! from CG2O2 CG311 CG321 CG321, penalty= 8.9
CG311  CG321  CG321  OG302      0.1950  3     0.00 ! from CG321 CG321 CG321 OG302, penalty= 0.6
NG2R53 CG311  NG311  HGPAM1     0.1600  3     0.00 ! from CG2O2 CG321 NG321 HGPAM2, penalty= 68
OG302  CG311  CG321  CG311      0.1950  3     0.00 ! from CG321 CG321 CG321 OG302, penalty= 4.6
OG2D1  CG2O2  CG301  OG302      0.0000  2     0.00 ! from OG2D3 CG2O5 CG311 OG311, penalty= 33.5
OG301  CG301  CG321  CG301      0.8000  3     0.00 ! from OG301 CG301 CG321 CG331, penalty= 2.7
CG321  CG2O5  CG311  CG331      0.7500  1     0.00 ! from CG321 CG2O5 CG321 CG321, PENALTY= 4.9
CG321  CG2O5  CG311  CG331      0.1800  2   180.00 ! from CG321 CG2O5 CG321 CG321, PENALTY= 4.9
CG321  CG2O5  CG311  CG331      0.0650  3     0.00 ! from CG321 CG2O5 CG321 CG321, PENALTY= 4.9
CG321  CG2O5  CG311  CG331      0.0300  6     0.00 ! from CG321 CG2O5 CG321 CG321, PENALTY= 4.9
CG311  CG2O5  CG321  HGA2       0.1000  3     0.00 ! from CG321 CG2O5 CG321 HGA2, PENALTY= 0.6
CG311  CG2O5  CG321  CG331      0.7500  1     0.00 ! from CG321 CG2O5 CG321 CG321, PENALTY= 1.5
CG311  CG2O5  CG321  CG331      0.1800  2   180.00 ! from CG321 CG2O5 CG321 CG321, PENALTY= 1.5
CG311  CG2O5  CG321  CG331      0.0650  3     0.00 ! from CG321 CG2O5 CG321 CG321, PENALTY= 1.5
CG311  CG2O5  CG321  CG331      0.0300  6     0.00 ! from CG321 CG2O5 CG321 CG321, PENALTY= 1.5
CG321  CG2O5  CG311  HGA1       0.1000  3     0.00 ! from CG321 CG2O5 CG321 HGA2, PENALTY= 4
OG2D3  CG2O5  CG311  CG1N1      0.0000  1     0.00 ! from OG2D1 CG2O2 CG311 NG2S1, PENALTY= 44.5
CG321  CG2O5  CG311  CG1N1      0.7500  1     0.00 ! from CG321 CG2O5 CG321 CG321, PENALTY= 51
CG321  CG2O5  CG311  CG1N1      0.1800  2   180.00 ! from CG321 CG2O5 CG321 CG321, PENALTY= 51
CG321  CG2O5  CG311  CG1N1      0.0650  3     0.00 ! from CG321 CG2O5 CG321 CG321, PENALTY= 51
CG321  CG2O5  CG311  CG1N1      0.0300  6     0.00 ! from CG321 CG2O5 CG321 CG321, PENALTY= 51
CG321  CG2O5  CG321  CG331      0.7500  1     0.00 ! from CG321 CG2O5 CG321 CG321, PENALTY= 0.9
CG321  CG2O5  CG321  CG331      0.1800  2   180.00 ! from CG321 CG2O5 CG321 CG321, PENALTY= 0.9
CG321  CG2O5  CG321  CG331      0.0650  3     0.00 ! from CG321 CG2O5 CG321 CG321, PENALTY= 0.9
CG321  CG2O5  CG321  CG331      0.0300  6     0.00 ! from CG321 CG2O5 CG321 CG321, PENALTY= 0.9
CG2O5  CG321  CG321  CG2R61     0.0400  3     0.00 ! from CG2O1 CG311 CG321 CG2R61, PENALTY= 7
CG321  CG2O5  CG321  CG2D1      0.7500  1     0.00 ! from CG321 CG2O5 CG321 CG321, PENALTY= 70
CG321  CG2O5  CG321  CG2D1      0.1800  2   180.00 ! from CG321 CG2O5 CG321 CG321, PENALTY= 70
CG321  CG2O5  CG321  CG2D1      0.0650  3     0.00 ! from CG321 CG2O5 CG321 CG321, PENALTY= 70
CG321  CG2O5  CG321  CG2D1      0.0300  6     0.00 ! from CG321 CG2O5 CG321 CG321, PENALTY= 70
HGA4   CG2D1  CG321  CG2O5      0.0000  3     0.00 ! from HGA4 CG2D1 CG321 CG2D1, PENALTY= 28
CG2D1  CG2D1  CG321  CG2O5      1.0000  1   180.00 ! from CG2D1 CG2D1 CG321 CG2D1, PENALTY= 28
CG2D1  CG2D1  CG321  CG2O5      0.1000  2     0.00 ! from CG2D1 CG2D1 CG321 CG2D1, PENALTY= 28
CG2D1  CG2D1  CG321  CG2O5      0.3000  3   180.00 ! from CG2D1 CG2D1 CG321 CG2D1, PENALTY= 28
CG2D1  CG2D1  CG321  CG2O5      0.2000  4     0.00 ! from CG2D1 CG2D1 CG321 CG2D1, PENALTY= 28
OG2D3  CG2O5  CG321  CG2D1      0.0000  1     0.00 ! from OG2D1 CG2O2 CG311 NG2S1, PENALTY= 56.5
OG2D1  CG2O1  NG2S1  CG2O1      2.5000  2   180.00 ! from OG2D1 CG2O1 NG2S1 CG2R61, PENALTY= 25
CG321  CG2O1  NG2S1  CG2O1      1.6000  1     0.00 ! from CG321 CG2O1 NG2S1 CG2R61, PENALTY= 25
CG321  CG2O1  NG2S1  CG2O1      2.5000  2   180.00 ! from CG321 CG2O1 NG2S1 CG2R61, PENALTY= 25
CG331  CG2O1  NG2S1  CG2O1      1.6000  1     0.00 ! from CG331 CG2O1 NG2S1 CG2R61, PENALTY= 25
CG331  CG2O1  NG2S1  CG2O1      2.5000  2   180.00 ! from CG331 CG2O1 NG2S1 CG2R61, PENALTY= 25
CG321  CG2O5  CG321  CG2O1      0.7500  1     0.00 ! from CG321 CG2O5 CG321 CG321, PENALTY= 71
CG321  CG2O5  CG321  CG2O1      0.1800  2   180.00 ! from CG321 CG2O5 CG321 CG321, PENALTY= 71
CG321  CG2O5  CG321  CG2O1      0.0650  3     0.00 ! from CG321 CG2O5 CG321 CG321, PENALTY= 71
CG321  CG2O5  CG321  CG2O1      0.0300  6     0.00 ! from CG321 CG2O5 CG321 CG321, PENALTY= 71
OG2D1  CG2O1  CG321  CG2O5      0.0000  1     0.00 ! from OG2D1 CG2O1 CG321 NG2S1, PENALTY= 43
NG2S2  CG2O1  CG321  CG2O5      0.6000  1     0.00 ! from NG2S2 CG2O1 CG321 NG2S1, PENALTY= 43
OG2D3  CG2O5  CG321  CG2O1      0.0000  1     0.00 ! from OG2D1 CG2O2 CG311 NG2S1, PENALTY= 57.5
CG2O4  CG321  CG321  NG311      0.3500  3   180.00 ! from CG2O5 CG321 CG321 CG321, penalty= 39.5
CG2O4  CG321  CG321  NG311      0.0900  6   180.00 ! from CG2O5 CG321 CG321 CG321, penalty= 39.5
CG2O4  CG321  CG321  NG311      0.2100  1   180.00 ! from CG2O5 CG321 CG321 CG321, penalty= 39.5
CG2O4  CG321  CG321  NG311      0.3900  2     0.00 ! from CG2O5 CG321 CG321 CG321, penalty= 39.5
CG2O4  CG321  CG321  NG311      0.1100  4     0.00 ! from CG2O5 CG321 CG321 CG321, penalty= 39.5
CG321  CG2O5  CG311  CG2O3      0.7500  1     0.00 ! from CG321 CG2O5 CG321 CG321, penalty= 79
CG321  CG2O5  CG311  CG2O3      0.0650  3     0.00 ! from CG321 CG2O5 CG321 CG321, penalty= 79
CG321  CG2O5  CG311  CG2O3      0.0300  6     0.00 ! from CG321 CG2O5 CG321 CG321, penalty= 79
CG321  CG2O5  CG311  CG2O3      0.1800  2   180.00 ! from CG321 CG2O5 CG321 CG321, penalty= 79
OG2D1  CG2O4  CG321  CG321      0.1000  4   180.00 ! from OG2D1 CG2O4 CG321 CG331, penalty= 0.9
OG2D1  CG2O4  CG321  CG321      0.4000  2   180.00 ! from OG2D1 CG2O4 CG321 CG331, penalty= 0.9
OG2D1  CG2O4  CG321  CG321      1.0500  1   180.00 ! from OG2D1 CG2O4 CG321 CG331, penalty= 0.9
OG2D1  CG2O4  CG321  CG321      0.6000  3   180.00 ! from OG2D1 CG2O4 CG321 CG331, penalty= 0.9
OG2D3  CG2O5  CG301  CG2O2      0.0000  1     0.00 ! from OG2D1 CG2O2 CG311 NG2S1, penalty= 61.5
CG321  CG2O5  CG311  CG2O5      0.1800  2   180.00 ! from CG321 CG2O5 CG321 CG321, penalty= 75
CG321  CG2O5  CG311  CG2O5      0.0650  3     0.00 ! from CG321 CG2O5 CG321 CG321, penalty= 75
CG321  CG2O5  CG311  CG2O5      0.0300  6     0.00 ! from CG321 CG2O5 CG321 CG321, penalty= 75
CG321  CG2O5  CG311  CG2O5      0.7500  1     0.00 ! from CG321 CG2O5 CG321 CG321, penalty= 75
CG321  CG2O5  CG301  CG321      0.0300  6     0.00 ! from CG321 CG2O5 CG321 CG321, penalty= 12
CG321  CG2O5  CG301  CG321      0.7500  1     0.00 ! from CG321 CG2O5 CG321 CG321, penalty= 12
CG321  CG2O5  CG301  CG321      0.0650  3     0.00 ! from CG321 CG2O5 CG321 CG321, penalty= 12
CG321  CG2O5  CG301  CG321      0.1800  2   180.00 ! from CG321 CG2O5 CG321 CG321, penalty= 12
CG321  CG311  CG321  CG2O5      0.2100  1   180.00 ! from CG2O5 CG321 CG321 CG321, penalty= 4
CG321  CG311  CG321  CG2O5      0.3500  3   180.00 ! from CG2O5 CG321 CG321 CG321, penalty= 4
CG321  CG311  CG321  CG2O5      0.0900  6   180.00 ! from CG2O5 CG321 CG321 CG321, penalty= 4
CG321  CG311  CG321  CG2O5      0.1100  4     0.00 ! from CG2O5 CG321 CG321 CG321, penalty= 4
CG321  CG311  CG321  CG2O5      0.3900  2     0.00 ! from CG2O5 CG321 CG321 CG321, penalty= 4
NG2R53 CG311  CG321  CG2O1      0.2000  3     0.00 ! from NG2S1 CG311 CG321 CG2O1, penalty= 1
CG2O5  CG321  CG321  OG311      0.2000  3     0.00 ! from CG2O1 CG311 CG321 OG311, penalty= 7
CG2O4  CG321  CG321  NG2S1      0.2000  3     0.00 ! from NG2S1 CG311 CG321 CG2O1, penalty= 7
CG2O5  CG311  CG321  NG2S1      0.2000  3     0.00 ! from NG2S1 CG311 CG321 CG2O1, penalty= 11
CG321  CG2O5  CG301  CG331      0.7500  1     0.00 ! from CG321 CG2O5 CG321 CG321, penalty= 12.9
CG321  CG2O5  CG301  CG331      0.0300  6     0.00 ! from CG321 CG2O5 CG321 CG321, penalty= 12.9
CG321  CG2O5  CG301  CG331      0.0650  3     0.00 ! from CG321 CG2O5 CG321 CG321, penalty= 12.9
CG321  CG2O5  CG301  CG331      0.1800  2   180.00 ! from CG321 CG2O5 CG321 CG321, penalty= 12.9
CG2O2  CG301  CG321  CG2O1      0.2000  3     0.00 ! from CG2O2 CG311 CG321 CG2O2, penalty= 9.5
CG331  CG311  CG321  CG2O5      0.2100  1   180.00 ! from CG2O5 CG321 CG321 CG321, penalty= 4.9
CG331  CG311  CG321  CG2O5      0.3500  3   180.00 ! from CG2O5 CG321 CG321 CG321, penalty= 4.9
CG331  CG311  CG321  CG2O5      0.0900  6   180.00 ! from CG2O5 CG321 CG321 CG321, penalty= 4.9
CG331  CG311  CG321  CG2O5      0.1100  4     0.00 ! from CG2O5 CG321 CG321 CG321, penalty= 4.9
CG331  CG311  CG321  CG2O5      0.3900  2     0.00 ! from CG2O5 CG321 CG321 CG321, penalty= 4.9
CG2O5  CG2O5  CG321  CG331      0.4000  1     0.00 ! from CG2R61 CG2O5 CG321 CG331, penalty= 25
CG2O5  CG2O5  CG321  CG331      0.1000  6   180.00 ! from CG2R61 CG2O5 CG321 CG331, penalty= 25
CG2O5  CG2O5  CG321  CG331      0.1700  2   180.00 ! from CG2R61 CG2O5 CG321 CG331, penalty= 25
CG2O5  CG2O5  CG321  CG331      0.1300  3   180.00 ! from CG2R61 CG2O5 CG321 CG331, penalty= 25
CG1N1  CG321  CG321  CG2O5      0.2000  3     0.00 ! from NG2S1 CG311 CG321 CG2O1, penalty= 41
CG2O5  CG321  CG321  NG2R53     0.2000  3     0.00 ! from NG2R53 CG311 CG321 CG2O2, penalty= 6
CG2O4  CG321  CG321  CG301      0.1100  4     0.00 ! from CG2O5 CG321 CG321 CG321, penalty= 2.3
CG2O4  CG321  CG321  CG301      0.3900  2     0.00 ! from CG2O5 CG321 CG321 CG321, penalty= 2.3
CG2O4  CG321  CG321  CG301      0.0900  6   180.00 ! from CG2O5 CG321 CG321 CG321, penalty= 2.3
CG2O4  CG321  CG321  CG301      0.2100  1   180.00 ! from CG2O5 CG321 CG321 CG321, penalty= 2.3
CG2O4  CG321  CG321  CG301      0.3500  3   180.00 ! from CG2O5 CG321 CG321 CG321, penalty= 2.3
CG2O5  CG301  CG321  CG321      0.2000  3     0.00 ! from CG2O2 CG311 CG321 CG321, penalty= 10
CG301  CG2O5  CG321  CG331      0.7500  1     0.00 ! from CG321 CG2O5 CG321 CG321, penalty= 2.7
CG301  CG2O5  CG321  CG331      0.0300  6     0.00 ! from CG321 CG2O5 CG321 CG321, penalty= 2.7
CG301  CG2O5  CG321  CG331      0.1800  2   180.00 ! from CG321 CG2O5 CG321 CG321, penalty= 2.7
CG301  CG2O5  CG321  CG331      0.0650  3     0.00 ! from CG321 CG2O5 CG321 CG321, penalty= 2.7
CG2O5  CG321  CG321  NG321      0.3500  3   180.00 ! from CG2O5 CG321 CG321 CG321, penalty= 39
CG2O5  CG321  CG321  NG321      0.2100  1   180.00 ! from CG2O5 CG321 CG321 CG321, penalty= 39
CG2O5  CG321  CG321  NG321      0.1100  4     0.00 ! from CG2O5 CG321 CG321 CG321, penalty= 39
CG2O5  CG321  CG321  NG321      0.3900  2     0.00 ! from CG2O5 CG321 CG321 CG321, penalty= 39
CG2O5  CG321  CG321  NG321      0.0900  6   180.00 ! from CG2O5 CG321 CG321 CG321, penalty= 39
CG321  CG2O5  CG321  CG311      0.1800  2   180.00 ! from CG321 CG2O5 CG321 CG321, penalty= 0.6
CG321  CG2O5  CG321  CG311      0.0300  6     0.00 ! from CG321 CG2O5 CG321 CG321, penalty= 0.6
CG321  CG2O5  CG321  CG311      0.0650  3     0.00 ! from CG321 CG2O5 CG321 CG321, penalty= 0.6
CG321  CG2O5  CG321  CG311      0.7500  1     0.00 ! from CG321 CG2O5 CG321 CG321, penalty= 0.6
OG2D1  CG2O2  OG302  CG2O2      0.9650  1   180.00 ! from OG2D1 CG2O2 OG302 CG321, penalty= 71
OG2D1  CG2O2  OG302  CG2O2      3.8500  2   180.00 ! from OG2D1 CG2O2 OG302 CG321, penalty= 71
CG2R61 CG311  CG321  CG2O1      0.0400  3     0.00 ! from CG2O1 CG311 CG321 CG2R61, penalty= 8
CG2R51 CG2O2  OG302  CG2O2      1.2500  1   180.00 ! from CG2R61 CG2O2 OG302 CG331, penalty= 80.4
CG2R51 CG2O2  OG302  CG2O2      1.5000  2   180.00 ! from CG2R61 CG2O2 OG302 CG331, penalty= 80.4
CG2R51 CG2O2  OG302  CG2O2      0.0500  6   180.00 ! from CG2R61 CG2O2 OG302 CG331, penalty= 80.4
CG2R61 CG311  CG321  NG2S1      0.1900  3     0.00 ! from CG2R61 CG321 CG321 NG2S1, penalty= 4
OG2D3  CG2O5  CG301  CG331      0.0300  6     0.00 ! from OG2D3 CG2O5 CG321 CG331, penalty= 12
OG2D3  CG2O5  CG301  CG331      0.0650  3   180.00 ! from OG2D3 CG2O5 CG321 CG331, penalty= 12
OG2D3  CG2O5  CG301  CG331      0.7500  1   180.00 ! from OG2D3 CG2O5 CG321 CG331, penalty= 12
OG2D3  CG2O5  CG301  CG331      0.1800  2   180.00 ! from OG2D3 CG2O5 CG321 CG331, penalty= 12
CG331  CG2O5  CG311  CG2O5      0.7500  1     0.00 ! from CG321 CG2O5 CG321 CG321, penalty= 75.9
CG331  CG2O5  CG311  CG2O5      0.0650  3     0.00 ! from CG321 CG2O5 CG321 CG321, penalty= 75.9
CG331  CG2O5  CG311  CG2O5      0.0300  6     0.00 ! from CG321 CG2O5 CG321 CG321, penalty= 75.9
CG331  CG2O5  CG311  CG2O5      0.1800  2   180.00 ! from CG321 CG2O5 CG321 CG321, penalty= 75.9
CG2O4  CG321  CG321  CG311      0.3900  2     0.00 ! from CG2O5 CG321 CG321 CG321, penalty= 1.1
CG2O4  CG321  CG321  CG311      0.0900  6   180.00 ! from CG2O5 CG321 CG321 CG321, penalty= 1.1
CG2O4  CG321  CG321  CG311      0.1100  4     0.00 ! from CG2O5 CG321 CG321 CG321, penalty= 1.1
CG2O4  CG321  CG321  CG311      0.2100  1   180.00 ! from CG2O5 CG321 CG321 CG321, penalty= 1.1
CG2O4  CG321  CG321  CG311      0.3500  3   180.00 ! from CG2O5 CG321 CG321 CG321, penalty= 1.1
CG321  CG2O5  CG311  CG2O1      0.0650  3     0.00 ! from CG321 CG2O5 CG321 CG321, penalty= 75
CG321  CG2O5  CG311  CG2O1      0.7500  1     0.00 ! from CG321 CG2O5 CG321 CG321, penalty= 75
CG321  CG2O5  CG311  CG2O1      0.0300  6     0.00 ! from CG321 CG2O5 CG321 CG321, penalty= 75
CG321  CG2O5  CG311  CG2O1      0.1800  2   180.00 ! from CG321 CG2O5 CG321 CG321, penalty= 75
CG1N1  CG311  CG321  NG2S1      0.2000  3     0.00 ! from CG321 CG311 CG321 NG2S1, penalty= 47
CG321  CG2O5  CG311  CG2R61     0.0300  6     0.00 ! from CG321 CG2O5 CG321 CG321, penalty= 75
CG321  CG2O5  CG311  CG2R61     0.1800  2   180.00 ! from CG321 CG2O5 CG321 CG321, penalty= 75
CG321  CG2O5  CG311  CG2R61     0.0650  3     0.00 ! from CG321 CG2O5 CG321 CG321, penalty= 75
CG321  CG2O5  CG311  CG2R61     0.7500  1     0.00 ! from CG321 CG2O5 CG321 CG321, penalty= 75
CG321  CG2O5  CG311  CG2O2      0.0650  3     0.00 ! from CG321 CG2O5 CG321 CG321, penalty= 75
CG321  CG2O5  CG311  CG2O2      0.7500  1     0.00 ! from CG321 CG2O5 CG321 CG321, penalty= 75
CG321  CG2O5  CG311  CG2O2      0.0300  6     0.00 ! from CG321 CG2O5 CG321 CG321, penalty= 75
CG321  CG2O5  CG311  CG2O2      0.1800  2   180.00 ! from CG321 CG2O5 CG321 CG321, penalty= 75
CG2O5  CG311  NG2R53 CG3C52     0.0000  1   180.00 ! from CG2O2 CG311 NG2R53 CG2R53, penalty= 100
CG2O4  CG321  CG321  CG321      0.2100  1   180.00 ! from CG2O5 CG321 CG321 CG321, penalty= 0.5
CG2O4  CG321  CG321  CG321      0.3500  3   180.00 ! from CG2O5 CG321 CG321 CG321, penalty= 0.5
CG2O4  CG321  CG321  CG321      0.0900  6   180.00 ! from CG2O5 CG321 CG321 CG321, penalty= 0.5
CG2O4  CG321  CG321  CG321      0.3900  2     0.00 ! from CG2O5 CG321 CG321 CG321, penalty= 0.5
CG2O4  CG321  CG321  CG321      0.1100  4     0.00 ! from CG2O5 CG321 CG321 CG321, penalty= 0.5
CG331  CG2D1  CG321  NG2S1      0.1900  3     0.00 ! from CG331 CG2D1 CG321 CG321, penalty= 69
CG2O5  CG311  CG321  OG311      0.2000  3     0.00 ! from CG2O1 CG311 CG321 OG311, penalty= 3
CG321  CG2O5  CG311  NG2R53     0.0000  1     0.00 ! from OG302 CG2O2 CG311 NG2R53, penalty= 56
CG2O5  CG311  CG321  CG2O1      0.2000  3     0.00 ! from CG2O1 CG311 CG321 CG2O1, penalty= 3
OG2D1  CG2O1  CG321  CG301      0.0500  6   180.00 ! from OG2D1 CG2O1 CG321 CG311, penalty= 1.2
CG2O5  CG301  CG321  HGA2       0.2000  3     0.00 ! from CG2O2 CG311 CG321 HGA2, penalty= 10
OG2D3  CG2O5  CG311  CG2O5      0.0000  1     0.00 ! from OG2D1 CG2O2 CG311 NG2S1, penalty= 53.5
OG2D3  CG2O5  CG301  CG321      0.7500  1   180.00 ! from OG2D3 CG2O5 CG321 CG321, penalty= 12
OG2D3  CG2O5  CG301  CG321      0.1800  2   180.00 ! from OG2D3 CG2O5 CG321 CG321, penalty= 12
OG2D3  CG2O5  CG301  CG321      0.0300  6     0.00 ! from OG2D3 CG2O5 CG321 CG321, penalty= 12
OG2D3  CG2O5  CG301  CG321      0.0650  3   180.00 ! from OG2D3 CG2O5 CG321 CG321, penalty= 12
CG301  CG2O5  CG321  HGA2       0.1000  3     0.00 ! from CG321 CG2O5 CG321 HGA2, penalty= 1.8
CG2O3  CG311  CG321  NG2S1      0.2000  3     0.00 ! from NG2S1 CG311 CG321 CG2O3, penalty= 8
CG2O4  CG321  CG321  OG302      0.2000  3     0.00 ! from CG2O1 CG311 CG321 OG311, penalty= 22
OG302  CG311  CG321  NG2S1      0.2000  3     0.00 ! from NG2S1 CG311 CG311 OG311, penalty= 19
OG301  CG311  CG321  NG2S1      0.2000  3     0.00 ! from NG2S1 CG311 CG311 OG311, penalty= 19
CG2O4  CG321  CG321  CG331      0.3900  2     0.00 ! from CG2O5 CG321 CG321 CG321, penalty= 1.4
CG2O4  CG321  CG321  CG331      0.0900  6   180.00 ! from CG2O5 CG321 CG321 CG321, penalty= 1.4
CG2O4  CG321  CG321  CG331      0.1100  4     0.00 ! from CG2O5 CG321 CG321 CG321, penalty= 1.4
CG2O4  CG321  CG321  CG331      0.2100  1   180.00 ! from CG2O5 CG321 CG321 CG321, penalty= 1.4
CG2O4  CG321  CG321  CG331      0.3500  3   180.00 ! from CG2O5 CG321 CG321 CG321, penalty= 1.4
CG2O4  CG321  CG321  HGA2       0.1950  3     0.00 ! from CG2O5 CG321 CG321 HGA2, penalty= 0.5
OG2D3  CG2O5  CG311  CG2O1      0.0000  1     0.00 ! from OG2D1 CG2O2 CG311 NG2S1, penalty= 53.5
CG2O4  CG321  CG321  CG2O5      0.2000  3     0.00 ! from CG2O1 CG321 CG321 CG2O1, penalty= 6
CG331  CG311  CG321  NG2S1      0.2000  3     0.00 ! from CG321 CG311 CG321 NG2S1, penalty= 0.9
NG2S2  CG2O1  CG321  CG301      0.0500  6   180.00 ! from NG2S2 CG2O1 CG321 CG311, penalty= 1.2
OG311  CG311  CG321  NG2S1      0.2000  3     0.00 ! from NG2S1 CG311 CG311 OG311, penalty= 4
CG321  CG2O5  CG311  OG311      0.0300  6     0.00 ! from CG321 CG2O5 CG321 CG321, penalty= 49
CG321  CG2O5  CG311  OG311      0.1800  2   180.00 ! from CG321 CG2O5 CG321 CG321, penalty= 49
CG321  CG2O5  CG311  OG311      0.7500  1     0.00 ! from CG321 CG2O5 CG321 CG321, penalty= 49
CG321  CG2O5  CG311  OG311      0.0650  3     0.00 ! from CG321 CG2O5 CG321 CG321, penalty= 49
CG2O2  CG311  CG321  NG2S1      0.2000  3     0.00 ! from NG2S1 CG311 CG321 CG2O1, penalty= 10.5
OG2D3  CG2O5  CG321  CG311      0.7500  1   180.00 ! from OG2D3 CG2O5 CG321 CG321, penalty= 0.6
OG2D3  CG2O5  CG321  CG311      0.0650  3   180.00 ! from OG2D3 CG2O5 CG321 CG321, penalty= 0.6
OG2D3  CG2O5  CG321  CG311      0.1800  2   180.00 ! from OG2D3 CG2O5 CG321 CG321, penalty= 0.6
OG2D3  CG2O5  CG321  CG311      0.0300  6     0.00 ! from OG2D3 CG2O5 CG321 CG321, penalty= 0.6
CG321  CG2O5  CG301  CG2O2      0.0650  3     0.00 ! from CG321 CG2O5 CG321 CG321, penalty= 83
CG321  CG2O5  CG301  CG2O2      0.7500  1     0.00 ! from CG321 CG2O5 CG321 CG321, penalty= 83
CG321  CG2O5  CG301  CG2O2      0.1800  2   180.00 ! from CG321 CG2O5 CG321 CG321, penalty= 83
CG321  CG2O5  CG301  CG2O2      0.0300  6     0.00 ! from CG321 CG2O5 CG321 CG321, penalty= 83
OG2D3  CG2O5  CG311  NG2R53     0.0000  1     0.00 ! from OG2D1 CG2O2 CG311 NG2R53, penalty= 10.5
CG2O2  CG311  CG321  CG2O1      0.2000  3     0.00 ! from CG2O2 CG311 CG321 CG2O2, penalty= 1.5
CG321  CG301  CG321  CG2O1      0.2000  3     0.00 ! from CG2O1 CG311 CG311 CG321, penalty= 12
CG2O5  CG321  CG321  NG2S1      0.2000  3     0.00 ! from NG2S1 CG311 CG321 CG2O1, penalty= 7
OG2D3  CG2O5  CG311  CG2O3      0.0000  1     0.00 ! from OG2D1 CG2O2 CG311 NG2S1, penalty= 57.5
OG2D1  CG2O2  CG311  CG2O5      0.0000  1     0.00 ! from OG2D1 CG2O2 CG311 NG2S1, penalty= 43
NG2R53 CG321  CG321  NG2S1      0.1900  3     0.00 ! from CG2R61 CG321 CG321 NG2S1, penalty= 47
CG321  CG2O5  CG311  CG321      0.0650  3     0.00 ! from CG321 CG2O5 CG321 CG321, penalty= 4
CG321  CG2O5  CG311  CG321      0.7500  1     0.00 ! from CG321 CG2O5 CG321 CG321, penalty= 4
CG321  CG2O5  CG311  CG321      0.0300  6     0.00 ! from CG321 CG2O5 CG321 CG321, penalty= 4
CG321  CG2O5  CG311  CG321      0.1800  2   180.00 ! from CG321 CG2O5 CG321 CG321, penalty= 4
CG331  CG2D1  CG321  CG2O5      0.1900  3     0.00 ! from CG331 CG2D1 CG321 CG321, penalty= 71
OG2D3  CG2O5  CG311  CG2R61     0.0000  1     0.00 ! from OG2D1 CG2O2 CG311 NG2S1, penalty= 53.5
CG2O5  CG2O5  CG321  HGA2       0.1000  3     0.00 ! from CG2R61 CG2O5 CG321 HGA2, penalty= 25
CG321  CG2O5  CG2O5  CG321      1.4000  2   180.00 ! from CG2DC3 CG2DC1 CG2O5 CG331, penalty= 290.9
CG2O5  CG321  CG321  OG302      0.2000  3     0.00 ! from CG2O1 CG311 CG321 OG311, penalty= 22
CG2O5  CG301  CG331  HGA3       0.2000  3     0.00 ! from CG2O1 CG311 CG331 HGA3, penalty= 11
NG311  CG311  CG321  NG2S1      0.1950  3     0.00 ! from NG3P2 CG314 CG321 NG2S1, penalty= 37
CG2O2  CG321  CG321  CG2O5      0.2000  3     0.00 ! from CG2O1 CG321 CG321 CG2O1, penalty= 5.5
CG2O1  CG311  CG321  NG2S1      0.2000  3     0.00 ! from NG2S1 CG311 CG321 CG2O1, penalty= 8
OG2D2  CG2O3  CG311  CG2O5      0.0000  1     0.00 ! from OG2D2 CG2O3 CG311 CG2R61, penalty= 25
CG1N1  CG321  CG321  NG2S1      0.1900  3     0.00 ! from CG2R61 CG321 CG321 NG2S1, penalty= 43
HGA1   CG311  CG321  CG2O5      0.2000  3     0.00 ! from HGA1 CG311 CG321 CG2O2, penalty= 2
CG2O3  CG321  CG321  CG2O5      0.2000  3     0.00 ! from CG2O1 CG311 CG321 CG2O3, penalty= 7
OG302  CG2O2  CG311  CG2O5      0.0000  1     0.00 ! from OG302 CG2O2 CG311 NG2S1, penalty= 43
NG2S1  CG2O1  CG321  CG301      0.0000  1     0.00 ! from NG2S1 CG2O1 CG321 CG321, penalty= 1.8
CG321  CG2O2  OG302  CG2O2      2.0500  2   180.00 ! from CG321 CG2O2 OG302 CG321, penalty= 71
CG2O1  CG321  CG321  CG2O5      0.2000  3     0.00 ! from CG2O1 CG321 CG321 CG2O1, penalty= 3
CG2O5  CG321  CG321  CG2O5      0.2000  3     0.00 ! from CG2O1 CG321 CG321 CG2O1, penalty= 6
NG2S2  CG2O1  CG311  CG2O5      0.6000  1     0.00 ! from NG2S2 CG2O1 CG311 NG2S1, penalty= 43
OG2D3  CG2O5  CG311  CG2O2      0.0000  1     0.00 ! from OG2D1 CG2O2 CG311 NG2S1, penalty= 53.5
CG2R61 CG2R61 CG311  CG2O5      0.2300  2   180.00 ! from CG2R61 CG2R61 CG311 CG2O3, penalty= 12
OG302  CG2O2  CG301  CG2O5      0.0000  1     0.00 ! from OG302 CG2O2 CG311 NG2S1, penalty= 51
CG2R61 CG2O2  OG302  CG2O2      1.2500  1   180.00 ! from CG2R61 CG2O2 OG302 CG331, penalty= 71.9
CG2R61 CG2O2  OG302  CG2O2      1.5000  2   180.00 ! from CG2R61 CG2O2 OG302 CG331, penalty= 71.9
CG2R61 CG2O2  OG302  CG2O2      0.0500  6   180.00 ! from CG2R61 CG2O2 OG302 CG331, penalty= 71.9
OG311  CG2O2  CG311  CG2O5      0.0000  1     0.00 ! from OG311 CG2O2 CG311 NG2R53, penalty= 46
CG2O4  CG321  CG321  OG301      0.2000  3     0.00 ! from CG2O1 CG311 CG321 OG311, penalty= 22
CG2O2  CG311  CG321  CG2O5      0.2000  3     0.00 ! from CG2O2 CG311 CG321 CG2O2, penalty= 2
CG1N1  CG311  CG321  CG2O1      0.2000  3     0.00 ! from NG2S1 CG311 CG321 CG2O1, penalty= 34
CG2O3  CG321  CG321  NG2S1      0.2000  3     0.00 ! from NG2S1 CG311 CG321 CG2O3, penalty= 4
CG321  CG2O5  CG2O5  OG2D3      1.4000  2   180.00 ! from CG2DC3 CG2DC1 CG2O5 CG331, penalty= 275.4
NG2S1  CG311  CG321  NG2S1      0.2000  3     0.00 ! from NG2S1 CG311 CG321 CG2R61, penalty= 47
CG331  CG301  CG321  CG2O1      0.2000  3     0.00 ! from CG2O1 CG311 CG311 CG331, penalty= 12
CG2O5  CG311  NG2R53 CG2R53     0.0000  1   180.00 ! from CG2O2 CG311 NG2R53 CG2R53, penalty= 2
NG2R53 CG311  CG321  NG2S1      0.2000  3     0.00 ! from NG2S1 CG311 CG321 CG2R61, penalty= 48
NG2S1  CG321  CG321  NG2S1      0.1900  3     0.00 ! from CG2R61 CG321 CG321 NG2S1, penalty= 47
NG2S1  CG2O1  CG311  CG2O5      0.6000  1     0.00 ! from NG2S1 CG2O1 CG311 NG2S1, penalty= 43
HGR52  CG2O4  CG321  CG321      0.0000  3   180.00 ! from HGR52 CG2O4 CG321 CG331, penalty= 0.9
OG2D1  CG2O2  CG301  CG2O5      0.0000  1     0.00 ! from OG2D1 CG2O2 CG311 NG2S1, penalty= 51
OG2D1  CG2O1  CG311  CG2O5      0.0000  1     0.00 ! from OG2D1 CG2O1 CG311 NG2S1, penalty= 43
CG2O2  CG321  CG321  NG2S1      0.2000  3     0.00 ! from NG2S1 CG311 CG321 CG2O1, penalty= 6.5
NG2S1  CG311  CG321  OG302      0.2000  3     0.00 ! from NG2S1 CG311 CG321 OG311, penalty= 15
CG2O5  CG311  CG321  OG301      0.2000  3     0.00 ! from CG2O1 CG311 CG321 OG311, penalty= 18
CG2O5  CG321  CG321  NG311      0.3500  3   180.00 ! from CG2O5 CG321 CG321 CG321, penalty= 39
CG2O5  CG321  CG321  NG311      0.0900  6   180.00 ! from CG2O5 CG321 CG321 CG321, penalty= 39
CG2O5  CG321  CG321  NG311      0.3900  2     0.00 ! from CG2O5 CG321 CG321 CG321, penalty= 39
CG2O5  CG321  CG321  NG311      0.2100  1   180.00 ! from CG2O5 CG321 CG321 CG321, penalty= 39
CG2O5  CG321  CG321  NG311      0.1100  4     0.00 ! from CG2O5 CG321 CG321 CG321, penalty= 39
CG1N1  CG311  CG321  CG2O5      0.2000  3     0.00 ! from NG2S1 CG311 CG321 CG2O1, penalty= 37
OG301  CG311  CG321  CG2O5      0.2000  3     0.00 ! from CG2O1 CG311 CG311 OG311, penalty= 22
CG2O5  CG311  CG321  CG2O5      0.2000  3     0.00 ! from CG2O2 CG311 CG321 CG2O2, penalty= 4
CG2O3  CG311  CG321  CG2O5      0.2000  3     0.00 ! from CG2O3 CG311 CG321 CG2O1, penalty= 3
CG301  CG2O5  CG321  CG321      0.0300  6     0.00 ! from CG321 CG2O5 CG321 CG321, penalty= 1.8
CG301  CG2O5  CG321  CG321      0.1800  2   180.00 ! from CG321 CG2O5 CG321 CG321, penalty= 1.8
CG301  CG2O5  CG321  CG321      0.0650  3     0.00 ! from CG321 CG2O5 CG321 CG321, penalty= 1.8
CG301  CG2O5  CG321  CG321      0.7500  1     0.00 ! from CG321 CG2O5 CG321 CG321, penalty= 1.8
CG311  CG2O5  CG321  CG321      0.0650  3     0.00 ! from CG321 CG2O5 CG321 CG321, penalty= 0.6
CG311  CG2O5  CG321  CG321      0.1800  2   180.00 ! from CG321 CG2O5 CG321 CG321, penalty= 0.6
CG311  CG2O5  CG321  CG321      0.7500  1     0.00 ! from CG321 CG2O5 CG321 CG321, penalty= 0.6
CG311  CG2O5  CG321  CG321      0.0300  6     0.00 ! from CG321 CG2O5 CG321 CG321, penalty= 0.6
CG2O1  CG311  CG321  CG2O5      0.2000  3     0.00 ! from CG2O1 CG311 CG321 CG2O1, penalty= 3
NG2R53 CG311  CG321  CG2O5      0.2000  3     0.00 ! from NG2R53 CG311 CG321 CG2O2, penalty= 2
CG2O5  CG301  CG321  CG301      0.2000  3     0.00 ! from CG2O2 CG311 CG321 CG321, penalty= 11.8
CG2O5  CG311  CG321  OG302      0.2000  3     0.00 ! from CG2O1 CG311 CG321 OG311, penalty= 18
NG311  CG311  CG321  OG302      0.2000  3     0.00 ! from OG302 CG311 CG321 OG302, penalty= 33.5
NG2S1  CG311  CG321  CG2O5      0.2000  3     0.00 ! from NG2S1 CG311 CG321 CG2O1, penalty= 3
CG2O5  CG2O5  CG321  CG321      0.1700  2   180.00 ! from CG2R61 CG2O5 CG321 CG331, penalty= 25.9
CG2O5  CG2O5  CG321  CG321      0.1000  6   180.00 ! from CG2R61 CG2O5 CG321 CG331, penalty= 25.9
CG2O5  CG2O5  CG321  CG321      0.4000  1     0.00 ! from CG2R61 CG2O5 CG321 CG331, penalty= 25.9
CG2O5  CG2O5  CG321  CG321      0.1300  3   180.00 ! from CG2R61 CG2O5 CG321 CG331, penalty= 25.9
OG301  CG311  CG321  OG302      0.2000  3     0.00 ! from OG302 CG311 CG321 OG302, penalty= 0.5
CG2O5  CG301  CG321  CG311      0.2000  3     0.00 ! from CG2O2 CG311 CG321 CG321, penalty= 10.6
NG311  CG311  CG321  CG2O5      0.2000  3     0.00 ! from NG3P3 CG314 CG321 CG2O1, penalty= 40.9
CG2O5  CG321  CG321  OG301      0.2000  3     0.00 ! from CG2O1 CG311 CG321 OG311, penalty= 22
CG2R61 CG311  CG321  CG2O5      0.0400  3     0.00 ! from CG2O1 CG311 CG321 CG2R61, penalty= 11
OG302  CG311  CG321  CG2O5      0.2000  3     0.00 ! from CG2O1 CG311 CG311 OG311, penalty= 22
NG2S1  CG2O1  CG321  CG2O5      0.6000  1     0.00 ! from NG2S1 CG2O1 CG321 NG2S1, penalty= 43
OG311  CG311  CG321  CG2O5      0.2000  3     0.00 ! from CG2O1 CG311 CG311 OG311, penalty= 7
CG2O3  CG321  CG321  NG311      0.0645  2     0.00 ! from CG2O3 CG321 CG321 CG321, penalty= 39
CG2O3  CG321  CG321  NG311      0.1497  3   180.00 ! from CG2O3 CG321 CG321 CG321, penalty= 39
CG2O3  CG321  CG321  NG311      0.0946  4     0.00 ! from CG2O3 CG321 CG321 CG321, penalty= 39
CG2O3  CG321  CG321  NG311      0.1125  5     0.00 ! from CG2O3 CG321 CG321 CG321, penalty= 39
CG2O2  CG321  CG321  NG311      0.3500  3   180.00 ! from CG2O2 CG321 CG321 CG321, penalty= 39
CG2O2  CG321  CG321  NG311      0.1100  4     0.00 ! from CG2O2 CG321 CG321 CG321, penalty= 39
CG2O2  CG321  CG321  NG311      0.0900  6   180.00 ! from CG2O2 CG321 CG321 CG321, penalty= 39
CG2O2  CG321  CG321  NG311      0.2100  1   180.00 ! from CG2O2 CG321 CG321 CG321, penalty= 39
CG2O2  CG321  CG321  NG311      0.3900  2     0.00 ! from CG2O2 CG321 CG321 CG321, penalty= 39
CG311  CG321  NG311  CG321      2.5000  1   180.00 ! from NG311 CG321 NG311 CG2R61, penalty= 113
CG311  CG321  NG311  CG321      0.5000  3     0.00 ! from NG311 CG321 NG311 CG2R61, penalty= 113
CG311  CG321  NG311  CG321      1.5000  2     0.00 ! from NG311 CG321 NG311 CG2R61, penalty= 113
NG2R53 CG321  CG321  NG311      0.2000  3     0.00 ! from CG321 CG321 CG321 NG2S1, penalty= 40
HGA1   CG311  CG321  NG311      0.1600  3     0.00 ! from NG311 CG321 CG331 HGA3, penalty= 11
CG311  CG321  NG311  HGPAM1     0.1000  3     0.00 ! from CG331 CG321 NG311 HGP1, penalty= 3
CG2R61 CG321  CG321  NG311      0.0400  3     0.00 ! from CG2R61 CG321 CG321 CG321, penalty= 39
CG331  CG311  CG321  NG311      0.2000  3     0.00 ! from CG331 CG311 CG321 OG302, penalty= 33.5
CG2O2  CG311  CG321  NG311      0.2000  3     0.00 ! from CG2O2 CG311 CG321 CG321, penalty= 39
CG2O2  CG301  CG321  NG311      0.2000  3     0.00 ! from CG2O2 CG311 CG321 CG321, penalty= 39
CG311  CG321  CG321  NG321      0.3900  2     0.00 ! from CG321 CG321 CG321 OG301, penalty= 33.6
CG311  CG321  CG321  NG321      0.1600  1   180.00 ! from CG321 CG321 CG321 OG301, penalty= 33.6
CG1N1  CG321  CG321  NG311      0.2000  3     0.00 ! from CG321 CG321 CG321 NG2S1, penalty= 73
CG301  CG321  CG321  NG321      0.1600  1   180.00 ! from CG321 CG321 CG321 OG301, penalty= 34.8
CG301  CG321  CG321  NG321      0.3900  2     0.00 ! from CG321 CG321 CG321 OG301, penalty= 34.8
CG321  CG311  CG321  NG311      0.2000  3   180.00 ! from CG321 CG311 CG321 OG302, penalty= 33.5
CG331  CG2D1  CG321  NG311      0.1900  3     0.00 ! from CG331 CG2D1 CG321 CG321, penalty= 39
CG2O1  CG311  CG321  NG311      0.2000  3     0.00 ! from CG2O1 CG311 CG321 OG311, penalty= 38
CG1N1  CG311  CG321  NG311      0.1950  3     0.00 ! from NG2S1 CG311 CG324 NG3P2, penalty= 71
CG301  CG321  NG311  HGPAM1     0.3000  3     0.00 ! from CG321 CG321 NG311 HGPAM1, PENALTY= 1.8
CG301  CG321  NG311  CG321      1.4200  1   180.00 ! from CG321 CG321 NG301 CG321, PENALTY= 6.8
CG301  CG321  NG311  CG321      0.8200  2     0.00 ! from CG321 CG321 NG301 CG321, PENALTY= 6.8
CG301  CG321  NG311  CG321      1.0200  3     0.00 ! from CG321 CG321 NG301 CG321, PENALTY= 6.8
CG321  CG301  CG321  NG311      0.1600  1   180.00 ! from CG321 CG321 CG321 NG301, PENALTY= 13.5
CG321  CG301  CG321  NG311      0.3900  2     0.00 ! from CG321 CG321 CG321 NG301, PENALTY= 13.5
NG2R53 CG311  CG321  NG311      0.1950  3     0.00 ! from NG2S1 CG311 CG324 NG3P2, PENALTY= 38
OG311  CG311  CG321  NG311      0.2000  3     0.00 ! from OG311 CG311 CG321 OG303, PENALTY= 34.5
CG2R61 CG311  CG321  NG311      0.0400  3     0.00 ! from CG2R51 CG321 CG321 NG301, PENALTY= 13.6
CG331  CG301  CG321  NG311      0.1600  1   180.00 ! from CG321 CG321 CG321 NG301, PENALTY= 13.5
CG331  CG301  CG321  NG311      0.3900  2     0.00 ! from CG321 CG321 CG321 NG301, PENALTY= 13.5
CG2O5  CG311  CG321  NG311      0.2000  3     0.00 ! from CG2O1 CG311 CG321 OG311, penalty= 41
CG1N1  CG321  CG321  OG301      0.1600  1   180.00 ! from CG321 CG321 CG321 OG301, penalty= 47
CG1N1  CG321  CG321  OG301      0.3900  2     0.00 ! from CG321 CG321 CG321 OG301, penalty= 47
CG301  CG311  CG321  OG311      0.2000  3   180.00 ! from CG321 CG311 CG321 OG311, penalty= 1.8
CG331  CG2O5  CG311  CG311      0.7500  1     0.00 ! from CG331 CG2O5 CG321 CG331, penalty= 5.5
CG331  CG2O5  CG311  CG311      0.0650  3     0.00 ! from CG331 CG2O5 CG321 CG331, penalty= 5.5
CG331  CG2O5  CG311  CG311      0.0300  6     0.00 ! from CG331 CG2O5 CG321 CG331, penalty= 5.5
CG331  CG2O5  CG311  CG311      0.1800  2   180.00 ! from CG331 CG2O5 CG321 CG331, penalty= 5.5
OG311  CG311  CG321  OG301      0.2000  3     0.00 ! from OG311 CG311 CG321 OG303, penalty= 1.5
CG2O1  CG321  OG311  HGP1       0.3500  1     0.00 ! from CG2O5 CG311 OG311 HGP1, penalty= 7
CG2O1  CG321  OG311  HGP1       0.0100  3   180.00 ! from CG2O5 CG311 OG311 HGP1, penalty= 7
CG2O1  CG321  OG311  HGP1       0.3700  2     0.00 ! from CG2O5 CG311 OG311 HGP1, penalty= 7
CG2O2  CG311  CG321  OG311      0.2000  3     0.00 ! from CG2O1 CG311 CG321 OG311, penalty= 2.5
CG2O2  CG311  CG321  OG301      0.2000  3     0.00 ! from CG2O1 CG311 CG321 OG311, penalty= 17.5
OG311  CG321  CG321  OG311      0.2000  3     0.00 ! from OG311 CG311 CG321 OG311, penalty= 4
CG2O1  CG321  CG321  OG311      0.2000  3     0.00 ! from CG2O1 CG311 CG321 OG311, penalty= 4
CG321  CG301  CG311  CG331      0.2000  3     0.00 ! from CG321 CG301 CG311 CG321, penalty= 0.9
OG2D3  CG2O5  CG311  CG311      0.0650  3   180.00 ! from OG2D3 CG2O5 CG321 CG321, penalty= 4.6
OG2D3  CG2O5  CG311  CG311      0.1800  2   180.00 ! from OG2D3 CG2O5 CG321 CG321, penalty= 4.6
OG2D3  CG2O5  CG311  CG311      0.7500  1   180.00 ! from OG2D3 CG2O5 CG321 CG321, penalty= 4.6
OG2D3  CG2O5  CG311  CG311      0.0300  6     0.00 ! from OG2D3 CG2O5 CG321 CG321, penalty= 4.6
CG301  CG311  CG321  OG301      0.2000  3   180.00 ! from CG321 CG311 CG321 OG302, penalty= 2.3
CG331  CG2O5  CG311  OG311      0.0650  3     0.00 ! from CG321 CG2O5 CG321 CG321, penalty= 49.9
CG331  CG2O5  CG311  OG311      0.1800  2   180.00 ! from CG321 CG2O5 CG321 CG321, penalty= 49.9
CG331  CG2O5  CG311  OG311      0.0300  6     0.00 ! from CG321 CG2O5 CG321 CG321, penalty= 49.9
CG331  CG2O5  CG311  OG311      0.7500  1     0.00 ! from CG321 CG2O5 CG321 CG321, penalty= 49.9
OG311  CG311  NG2R53 CG3C52     0.0000  1     0.00 ! from CG321 CG311 NG2R53 CG2R53, penalty= 143
CG2O3  CG311  CG321  OG301      0.2000  3     0.00 ! from CG2O3 CG311 CG321 OG311, penalty= 15
NG2R53 CG311  OG311  HGP1       1.3000  1     0.00 ! from CG2D1 CG321 OG311 HGP1, penalty= 45
NG2R53 CG311  OG311  HGP1       0.7000  2     0.00 ! from CG2D1 CG321 OG311 HGP1, penalty= 45
NG2R53 CG311  OG311  HGP1       0.1400  3     0.00 ! from CG2D1 CG321 OG311 HGP1, penalty= 45
CG1N1  CG311  CG321  OG301      0.2000  3   180.00 ! from CG321 CG311 CG321 OG302, penalty= 47.5
CG2R61 CG311  CG321  OG301      0.2000  3     0.00 ! from CG2O1 CG311 CG321 OG311, penalty= 45
CG1N1  CG311  OG311  HGP1       0.7000  2     0.00 ! from CG2D1 CG321 OG311 HGP1, penalty= 41
CG1N1  CG311  OG311  HGP1       1.3000  1     0.00 ! from CG2D1 CG321 OG311 HGP1, penalty= 41
CG1N1  CG311  OG311  HGP1       0.1400  3     0.00 ! from CG2D1 CG321 OG311 HGP1, penalty= 41
NG2R53 CG321  CG321  OG311      0.2000  3     0.00 ! from NG2S1 CG311 CG321 OG311, penalty= 5
CG311  CG311  CG321  CG2O5      0.2100  1   180.00 ! from CG2O5 CG321 CG321 CG321, penalty= 4.6
CG311  CG311  CG321  CG2O5      0.3500  3   180.00 ! from CG2O5 CG321 CG321 CG321, penalty= 4.6
CG311  CG311  CG321  CG2O5      0.1100  4     0.00 ! from CG2O5 CG321 CG321 CG321, penalty= 4.6
CG311  CG311  CG321  CG2O5      0.0900  6   180.00 ! from CG2O5 CG321 CG321 CG321, penalty= 4.6
CG311  CG311  CG321  CG2O5      0.3900  2     0.00 ! from CG2O5 CG321 CG321 CG321, penalty= 4.6
NG2S2  CG2O1  CG321  OG311      0.4000  1     0.00 ! from NG2S2 CG2O1 CG324 NG3P3, penalty= 40.9
NG2R53 CG311  CG321  OG301      0.2000  3     0.00 ! from NG2S1 CG311 CG321 OG311, penalty= 16
OG2D1  CG2O2  CG301  OG311      0.0000  2     0.00 ! from OG2D3 CG2O5 CG311 OG311, penalty= 18.5
CG331  CG311  CG311  NG2R53     0.2000  3     0.00 ! from CG331 CG311 CG311 NG2S1, penalty= 1
NG2R53 CG311  CG311  HGA1       0.2000  3     0.00 ! from NG2S1 CG311 CG311 HGA1, penalty= 1
CG321  CG311  CG311  NG2R53     0.2000  3     0.00 ! from CG321 CG311 CG311 NG2S1, penalty= 1
CG321  CG301  OG311  HGP1       0.2400  3     0.00 ! from CG331 CG301 OG311 HGP1, penalty= 0.9
CG321  CG301  OG311  HGP1       1.1300  1     0.00 ! from CG331 CG301 OG311 HGP1, penalty= 0.9
CG321  CG301  OG311  HGP1       0.1400  2     0.00 ! from CG331 CG301 OG311 HGP1, penalty= 0.9
CG1N1  CG311  CG311  CG331      0.2000  3     0.00 ! from CG331 CG311 CG311 NG2S1, penalty= 34
CG2O2  CG301  OG311  HGP1       0.3500  1     0.00 ! from CG2O5 CG311 OG311 HGP1, penalty= 10
CG2O2  CG301  OG311  HGP1       0.3700  2     0.00 ! from CG2O5 CG311 OG311 HGP1, penalty= 10
CG2O2  CG301  OG311  HGP1       0.0100  3   180.00 ! from CG2O5 CG311 OG311 HGP1, penalty= 10
OG311  CG301  CG321  HGA2       0.1600  3     0.00 ! from OG301 CG301 CG321 HGA2, penalty= 5
OG311  CG301  CG321  CG321      0.8000  3     0.00 ! from OG301 CG301 CG321 CG331, penalty= 5.9
CG2O2  CG321  CG321  OG311      0.2000  3     0.00 ! from CG2O1 CG311 CG321 OG311, penalty= 6.5
CG2O4  CG321  CG321  OG311      0.2000  3     0.00 ! from CG2O1 CG311 CG321 OG311, penalty= 7
NG2R53 CG321  CG321  OG301      0.2000  3     0.00 ! from NG2S1 CG311 CG321 OG311, penalty= 20
CG2R61 CG311  CG311  CG321      0.0400  3     0.00 ! from CG331 CG311 CG321 CG2R61, penalty= 4.9
CG311  CG311  CG321  OG301      0.2000  3   180.00 ! from CG321 CG311 CG321 OG302, penalty= 1.1
CG2R61 CG321  CG321  OG301      0.2000  3     0.00 ! from OG311 CG311 CG321 CG2D1, penalty= 41
CG2O5  CG311  CG311  CG321      0.2000  3     0.00 ! from CG2O1 CG311 CG311 CG321, penalty= 3
CG311  CG311  NG2R53 CG2R53     0.0000  1     0.00 ! from CG321 CG311 NG2R53 CG2R53, penalty= 0.6
CG2O3  CG321  CG321  OG301      0.2000  3     0.00 ! from CG2O3 CG311 CG321 OG311, penalty= 19
CG2R61 CG321  CG321  OG311      0.2000  3     0.00 ! from OG311 CG311 CG321 CG2D1, penalty= 26
CG2O5  CG311  CG311  CG331      0.2000  3     0.00 ! from CG2O1 CG311 CG311 CG331, penalty= 3
CG2O5  CG311  CG311  HGA1       0.2000  3     0.00 ! from CG2O1 CG311 CG311 HGA1, penalty= 3
OG302  CG2O2  CG301  OG311      0.0500  6   180.00 ! from OG302 CG2O2 CG311 CG321, penalty= 53
OG2D1  CG2O2  CG301  CG311      0.0500  6   180.00 ! from OG2D1 CG2O2 CG311 CG321, penalty= 8.6
CG1N1  CG311  CG311  CG321      0.2000  3     0.00 ! from CG321 CG311 CG311 NG2S1, penalty= 34
CG2R61 CG311  CG311  CG331      0.0400  3     0.00 ! from CG331 CG311 CG321 CG2R61, penalty= 4
CG2O1  CG311  CG321  OG301      0.2000  3     0.00 ! from CG2O1 CG311 CG321 OG311, penalty= 15
CG2O2  CG301  CG311  HGA1       0.2000  3     0.00 ! from CG2O1 CG311 CG311 HGA1, penalty= 10.5
CG331  CG2D1  CG321  OG301      0.1900  3     0.00 ! from CG331 CG2D1 CG321 CG321, penalty= 45
CG2R61 CG2R61 CG311  CG311      0.2300  2   180.00 ! from CG2R61 CG2R61 CG311 CG321, penalty= 0.6
CG2R61 CG311  CG311  HGA1       0.0000  3     0.00 ! from CG2R61 CG311 CG321 HGA2, penalty= 4
OG311  CG311  NG2R53 CG2R53     0.0000  1     0.00 ! from CG321 CG311 NG2R53 CG2R53, penalty= 45
CG1N1  CG321  CG321  OG311      0.2000  3     0.00 ! from NG2S1 CG311 CG321 OG311, penalty= 38
CG1N1  CG311  CG311  HGA1       0.2000  3     0.00 ! from NG2S1 CG311 CG311 HGA1, penalty= 34
CG2O2  CG321  CG321  OG301      0.2000  3     0.00 ! from CG2O1 CG311 CG321 OG311, penalty= 21.5
OG2D1  CG2O1  CG321  OG311      0.5500  2   180.00 ! from OG2D2 CG2O3 CG311 OG301, penalty= 40
CG2O3  CG321  CG321  OG311      0.2000  3     0.00 ! from CG2O3 CG311 CG321 OG311, penalty= 4
NG321  CG321  CG321  OG311      0.7000  1   180.00 ! from OG311 CG321 CG324 NG3P3, penalty= 37.9
CG311  CG311  NG2R53 CG3C52     0.0000  1     0.00 ! from CG321 CG311 NG2R53 CG2R53, penalty= 98.6
OG302  CG2O2  CG301  CG311      0.0500  6   180.00 ! from OG302 CG2O2 CG311 CG321, penalty= 8.6
CG2O3  CG311  CG321  NG311      0.2000  3     0.00 ! from CG2O3 CG311 CG321 OG311, penalty= 38
CG2O2  CG301  CG311  CG321      0.2000  3     0.00 ! from CG2O1 CG311 CG311 CG321, penalty= 10.5
CG2O2  CG301  CG311  CG331      0.2000  3     0.00 ! from CG2O1 CG311 CG311 CG331, penalty= 10.5
CG301  CG321  OG311  HGP1       1.1300  1     0.00 ! from CG311 CG321 OG311 HGP1, PENALTY= 1.2
CG301  CG321  OG311  HGP1       0.1400  2     0.00 ! from CG311 CG321 OG311 HGP1, PENALTY= 1.2
CG301  CG321  OG311  HGP1       0.2400  3     0.00 ! from CG311 CG321 OG311 HGP1, PENALTY= 1.2
CG331  CG301  CG321  OG311      0.2000  3   180.00 ! from CG321 CG311 CG321 OG311, PENALTY= 8.9
CG321  CG301  CG321  OG311      0.2000  3   180.00 ! from CG321 CG311 CG321 OG311, PENALTY= 8
NG2S1  CG2O1  CG321  OG311      0.4000  1     0.00 ! from NG2S1 CG2O1 CG324 NG3P3, PENALTY= 40.9
CG2O2  CG301  CG321  OG311      0.2000  3     0.00 ! from CG2O1 CG311 CG321 OG311, PENALTY= 10.5
CG1N1  CG311  CG321  OG311      0.2000  3     0.00 ! from NG2S1 CG311 CG321 OG311, PENALTY= 34
CG2R61 CG311  CG321  OG311      0.2000  3     0.00 ! from CG2O1 CG311 CG321 OG311, PENALTY= 30
NG2R53 CG311  CG321  OG311      0.2000  3     0.00 ! from NG2S1 CG311 CG321 OG311, PENALTY= 1
OG311  CG301  CG321  CG301      0.8000  3     0.00 ! from OG301 CG301 CG321 CG331, PENALTY= 7.7
CG321  CG321  NG311  CG331      1.4200  1   180.00 ! from CG321 CG321 NG301 CG321, PENALTY= 5.9
CG321  CG321  NG311  CG331      0.8200  2     0.00 ! from CG321 CG321 NG301 CG321, PENALTY= 5.9
CG321  CG321  NG311  CG331      1.0200  3     0.00 ! from CG321 CG321 NG301 CG321, PENALTY= 5.9
CG311  CG321  OG301  CG331      0.5700  1     0.00 ! from CG321 CG321 OG301 CG331, PENALTY= 0.6
CG311  CG321  OG301  CG331      0.2900  2     0.00 ! from CG321 CG321 OG301 CG331, PENALTY= 0.6
CG311  CG321  OG301  CG331      0.4300  3     0.00 ! from CG321 CG321 OG301 CG331, PENALTY= 0.6
CG331  CG311  CG321  CG2O2      0.2100  1   180.00 ! 
CG331  CG311  CG321  CG2O2      0.3900  2     0.00 ! 
CG331  CG311  CG321  CG2O2      0.3500  3   180.00 ! 
CG331  CG311  CG321  CG2O2      0.1100  4     0.00 ! 
CG331  CG311  CG321  CG2O2      0.0900  6   180.00 ! 
OG302  CG311  CG321  CG2O2      0.2000  3     0.00 ! 
OG302  CG2O2  CG321  CG311      0.5300  2   180.00 !
CG321  CG321  CG311  CLGA1      0.2000  3     0.00 !
CG311  CG321  CG321  CLGA1      0.1950  3     0.00 !
CG322  CG321  CG322  CG331      0.1505  2     0.00 ! from CG321 CG321 CG321 CG331, PENALTY= 67
CG322  CG321  CG322  CG331      0.0813  3   180.00 ! from CG321 CG321 CG321 CG331, PENALTY= 67
CG322  CG321  CG322  CG331      0.1082  4     0.00 ! from CG321 CG321 CG321 CG331, PENALTY= 67
CG322  CG321  CG322  CG331      0.2039  5     0.00 ! from CG321 CG321 CG321 CG331, PENALTY= 67
CG322  CG321  CG322  CG321      0.0645  2     0.00 ! from CG321 CG321 CG321 CG321, PENALTY= 67
CG322  CG321  CG322  CG321      0.1497  3   180.00 ! from CG321 CG321 CG321 CG321, PENALTY= 67
CG322  CG321  CG322  CG321      0.0946  4     0.00 ! from CG321 CG321 CG321 CG321, PENALTY= 67
CG322  CG321  CG322  CG321      0.1125  5     0.00 ! from CG321 CG321 CG321 CG321, PENALTY= 67
CG312  CG312  CG312  CG312      0.0645  2     0.00 ! from CG321 CG321 CG321 CG321, PENALTY= 134
CG312  CG312  CG312  CG312      0.1497  3   180.00 ! from CG321 CG321 CG321 CG321, PENALTY= 134
CG312  CG312  CG312  CG312      0.0946  4     0.00 ! from CG321 CG321 CG321 CG321, PENALTY= 134
CG312  CG312  CG312  CG312      0.1125  5     0.00 ! from CG321 CG321 CG321 CG321, PENALTY= 134
CG321  CG322  CG331  HGA3       0.1850  3     0.00 ! from FGA1 CG322 CG331 HGA3, PENALTY= 51.5
CG322  CG321  CG322  HGA6       0.1950  3     0.00 ! from CG321 CG321 CG321 HGA2, PENALTY= 72.1
CG322  CG321  CG322  FGA1       0.2500  3     0.00 ! from FGA3 CG302 CG321 OG311, PENALTY= 57.3
HGA2   CG321  CG322  CG331      0.1800  3     0.00 ! from CG331 CG321 CG321 HGA2, PENALTY= 55
HGA2   CG321  CG322  CG321      0.1950  3     0.00 ! from CG321 CG321 CG321 HGA2, PENALTY= 55
CG312  CG312  CG312  FGA2       0.2500  3     0.00 ! from FGA3 CG302 CG321 OG311, PENALTY= 108.2
FGA2   CG312  CG312  HGA7       0.1580  3     0.00 ! from FGA3 CG302 CG321 HGA2, PENALTY= 66.3
CG312  CG312  CG312  HGA7       0.1580  3     0.00 ! from FGA3 CG302 CG321 HGA2, PENALTY= 114.4
FGA2   CG312  CG312  FGA2       0.2500  3     0.00 ! from FGA3 CG302 CG321 OG311, PENALTY= 91.2
CLGA1  CG311  CG321  CG311      0.1950  3     0.00 ! from CG311 CG321 CG321 SG311, PENALTY= 24
CLGA1  CG321  CG321  HGA2       0.3000  3     0.00 ! from CLGA1 CG321 CG331 HGA3, PENALTY= 6
CLGA1  CG311  CG321  HGA2       0.2500  3     0.00 ! from CLGA1 CG311 CG331 HGA3, PENALTY= 6
CG311  CG2O2  OG302  CG311      2.0500  2   180.00 ! from CG311 CG2O2 OG302 CG321, PENALTY= 0.6
CG2O3  CG301  CG321  CG301      0.2000  3     0.00 ! lig , from CG2O3 CG311 CG321 CG311, PENALTY= 9.2
CG2O3  CG301  CG321  HGA2       0.2000  3     0.00 ! lig , from CG2O3 CG301 CG331 HGA3, PENALTY= 6
OG2D2  CG2O3  CG301  CG321      0.0500  6   180.00 ! lig , from OG2D2 CG2O3 CG301 CG331, PENALTY= 0.9
CG2O3  CG301  CG321  CG311      0.2000  3     0.00 ! lig , from CG2O3 CG311 CG321 CG321, PENALTY= 8.9
CG2O3  CG301  CG311  CG321   0.2000  3  0.00    !  from  CG2O3  CG311  CG311  CG321,  penalty=  8
CG2O3  CG301  CG311  CG331   0.2000  3  0.00    !  from  CG2O3  CG311  CG311  CG331,  penalty=  8
CG2O3  CG301  CG311  HGA1    0.2000  3  0.00    !  from  CG2O3  CG311  CG311  HGA1,  penalty=  8
CG2O3  CG301  CG321  CG2D1   0.2000  3  0.00    !  from  CG2D1  CG321  CG321  CG2O3,  penalty=  12
CG2O3  CG301  CG321  CG2O1   0.2000  3  0.00    !  from  CG2O3  CG311  CG321  CG2O1,  penalty=  8
CG2O3  CG301  CG321  CG321   0.2000  3  0.00    !  from  CG2O3  CG311  CG321  CG321,  penalty=  8
CG2O3  CG301  CG321  CG331   0.2000  3  0.00    !  from  CG2O3  CG311  CG321  CG321,  penalty=  8.9
CG2O3  CG301  NG2S1  CG2O1   0.2000  1  180.00  !  from  CG2O3  CG311  NG2S1  CG2O1,  penalty=  8
CG2O3  CG301  NG2S1  HGP1    0.0000  1  0.00    !  from  CG2O3  CG311  NG2S1  HGP1,  penalty=  8
CG2O3  CG301  NG311  CG321   2.5000  1  180.00  !  from  NG311  CG321  NG311  CG2R61,  penalty=  157.5
CG2O3  CG301  NG311  CG321   1.5000  2  0.00    !  from  NG311  CG321  NG311  CG2R61,  penalty=  157.5
CG2O3  CG301  NG311  CG321   0.5000  3  0.00    !  from  NG311  CG321  NG311  CG2R61,  penalty=  157.5
CG2O3  CG301  NG311  HGPAM1  0.1600  3  0.00    !  from  CG2O2  CG321  NG321  HGPAM2,  penalty=  29
CG2O3  CG301  OG301  CG321   0.2000  3  0.00    !  from  CG2O3  CG301  OG301  CG331,  penalty=  0.9
CG2O3  CG301  OG302  CG2O2   0.0000  3  0.00    !  from  CG2R61  CG321  OG302  CG2O2,  penalty=  41
CG301  CG2O2  OG311  HGP1    2.0500  2  180.00  !  from  CG311  CG2O2  OG311  HGP1,  penalty=  1.2
CG321  CG2O5  CG301  CG2O3   0.7500  1  0.00    !  from  CG321  CG2O5  CG321  CG321,  penalty=  87
CG321  CG2O5  CG301  CG2O3   0.1800  2  180.00  !  from  CG321  CG2O5  CG321  CG321,  penalty=  87
CG321  CG2O5  CG301  CG2O3   0.0650  3  0.00    !  from  CG321  CG2O5  CG321  CG321,  penalty=  87
CG321  CG2O5  CG301  CG2O3   0.0300  6  0.00    !  from  CG321  CG2O5  CG321  CG321,  penalty=  87
OG2D2  CG2O3  CG301  CG2O5   0.0000  1  0.00    !  from  OG2D2  CG2O3  CG311  CG2R61,  penalty=  33
OG2D2  CG2O3  CG301  CG311   0.0500  6  180.00  !  from  OG2D2  CG2O3  CG301  CG331,  penalty=  1.5
OG2D2  CG2O3  CG301  NG2S1   0.0000  6  180.00  !  from  OG2D2  CG2O3  CG311  NG2S1,  penalty=  8
OG2D2  CG2O3  CG301  NG311   0.5500  2  180.00  !  from  OG2D2  CG2O3  CG301  OG301,  penalty=  33
OG2D2  CG2O3  CG301  OG302   0.5500  2  180.00  !  from  OG2D2  CG2O3  CG301  OG301,  penalty=  0.5
OG2D3  CG2O5  CG301  CG2O3   0.0000  1  0.00    !  from  OG2D1  CG2O2  CG311  NG2S1,  penalty=  65.5
OG311  CG2O2  CG301  CG2O5   0.0000  1  0.00    !  from  OG311  CG2O2  CG311  NG2R53,  penalty=  54
OG311  CG2O2  CG301  CG311   0.0500  6  180.00  !  from  OG311  CG2O2  CG311  CG321,  penalty=  8.6
OG311  CG2O2  CG301  CG321   0.0500  6  180.00  !  from  OG311  CG2O2  CG311  CG321,  penalty=  8
OG311  CG2O2  CG301  CG331   0.0500  6  180.00  !  from  OG311  CG2O2  CG311  CG321,  penalty=  8.9
OG311  CG2O2  CG301  NG2S1   0.0000  1  0.00    !  from  OG311  CG2O2  CG311  NG2R53,  penalty=  11
OG311  CG2O2  CG301  NG311   0.0000  6  180.00  !  from  OG311  CG2O2  CG321  NG321,  penalty=  13.2
OG311  CG2O2  CG301  OG301   0.0000  6  180.00  !  from  OG311  CG2O2  CG321  NG321,  penalty=  46.2
OG311  CG2O2  CG301  OG302   0.0000  6  180.00  !  from  OG311  CG2O2  CG321  NG321,  penalty=  46.2
OG311  CG2O2  CG301  OG311   0.0000  6  180.00  !  from  OG311  CG2O2  CG321  NG321,  penalty=  46.2
NG2S1  CG311  CG324  NG3P3      0.1950  3     0.00 ! from NG2S1 CG311 CG324 NG3P2, penalty= 0.9
CG301  CG321  CG321  CG324      0.1950  3     0.00 ! from CG311 CG321 CG321 CG324, penalty= 1.2
CG324  CG321  CG321  OG301      0.1600  1   180.00 ! from CG321 CG321 CG321 OG301, penalty= 17
CG324  CG321  CG321  OG301      0.3900  2     0.00 ! from CG321 CG321 CG321 OG301, penalty= 17
NG311  CG311  CG324  NG3P3      0.7000  1   180.00 ! from OG303 CG321 CG324 NG3P3, penalty= 38.5
NG311  CG311  CG324  HGA2       0.1600  3     0.00 ! from NG311 CG321 CG331 HGA3, penalty= 11
CG324  CG311  NG311  CG321      2.5000  1   180.00 ! from NG311 CG321 NG311 CG2R61, penalty= 113.5
CG324  CG311  NG311  CG321      1.5000  2     0.00 ! from NG311 CG321 NG311 CG2R61, penalty= 113.5
CG324  CG311  NG311  CG321      0.5000  3     0.00 ! from NG311 CG321 NG311 CG2R61, penalty= 113.5
CG324  CG311  NG311  HGPAM1     0.1000  3     0.00 ! from CG331 CG321 NG311 HGP1, penalty= 23.4
NG2S1  CG311  CG321  NG321      0.1950  3     0.00 ! from NG2S1 CG311 CG324 NG3P2, penalty= 37
OG301  CG311  CG324  NG3P3      0.7000  1   180.00 ! from OG303 CG321 CG324 NG3P3, penalty= 5.5
CG324  CG311  OG301  CG321      0.4000  1     0.00 ! from CG331 CG311 OG301 CG331, penalty= 18.8
CG324  CG311  OG301  CG321      0.4900  3     0.00 ! from CG331 CG311 OG301 CG331, penalty= 18.8
OG301  CG311  CG321  NG321      0.2000  3     0.00 ! from OG302 CG311 CG321 OG302, penalty= 34
CG311  CG311  CG321  NG321      0.2000  3   180.00 ! from CG321 CG311 CG321 OG302, penalty= 34.1
OG302  CG311  CG321  NG321      0.2000  3     0.00 ! from OG302 CG311 CG321 OG302, penalty= 33.5
CG321  CG311  CG311  CG324      0.2000  3     0.00 ! from CG321 CG311 CG321 CG324, penalty= 4
CG324  CG311  CG311  CG331      0.2000  3     0.00 ! from CG314 CG311 CG321 CG331, penalty= 4.6
CG324  CG311  CG311  HGA1       0.1950  3     0.00 ! from CG324 CG311 CG321 HGA2, penalty= 4
CG311  CG311  CG324  NG3P3      0.1950  3     0.00 ! from CG321 CG311 CG324 NG3P2, penalty= 1.5
CG311  CG311  CG324  HGA2       0.1950  3     0.00 ! from CG321 CG311 CG324 HGA2, penalty= 0.6
CG324  CG311  CG321  CG2D1      0.2000  3     0.00 ! from CG321 CG311 CG321 CG2D1, penalty= 17
CG324  CG311  CG321  CG301      0.1950  3     0.00 ! from CG324 CG311 CG321 CG321, penalty= 1.8
CG324  CG311  CG321  CG2O1      0.1950  3     0.00 ! from CG2O1 CG321 CG321 CG314, penalty= 4.6
NG311  CG311  CG321  NG321      0.2000  3     0.00 ! from OG302 CG311 CG321 OG302, penalty= 67
CG2O5  CG311  CG321  NG321      0.2000  3     0.00 ! from CG2O1 CG311 CG321 OG311, penalty= 41
OG302  CG311  CG324  NG3P3      0.7000  1   180.00 ! from OG303 CG321 CG324 NG3P3, penalty= 5
OG302  CG311  CG324  HGA2       0.1950  3     0.00 ! from OG302 CG311 CG321 HGA2, penalty= 1
CG324  CG311  OG302  CG2O2      0.0000  3     0.00 ! from CG324 CG321 OG302 CG2O2, penalty= 4
CG324  CG321  CG321  NG311      0.1950  3     0.00 ! from CG321 CG321 CG321 CG324, penalty= 39
CG2O5  CG321  CG321  CG324      0.1950  3     0.00 ! from CG2O1 CG321 CG321 CG314, penalty= 3.6
CG2O2  CG301  CG321  OG301      0.2000  3     0.00 ! from CG2O1 CG311 CG321 OG311, penalty= 25.5
CG321  CG301  CG321  OG301      0.2000  3   180.00 ! from CG321 CG311 CG321 OG302, penalty= 8.5
CG331  CG301  CG321  OG301      0.2000  3     0.00 ! from CG331 CG311 CG321 OG302, penalty= 8.5
CG301  CG321  OG301  CG321      0.5700  1     0.00 ! from CG321 CG321 OG301 CG321, penalty= 1.8
CG301  CG321  OG301  CG321      0.2900  2     0.00 ! from CG321 CG321 OG301 CG321, penalty= 1.8
CG301  CG321  OG301  CG321      0.4300  3     0.00 ! from CG321 CG321 OG301 CG321, penalty= 1.8
CG321  CG2O5  CG311  CG324      0.7500  1     0.00 ! from CG321 CG2O5 CG321 CG321, penalty= 21
CG321  CG2O5  CG311  CG324      0.1800  2   180.00 ! from CG321 CG2O5 CG321 CG321, penalty= 21
CG321  CG2O5  CG311  CG324      0.0650  3     0.00 ! from CG321 CG2O5 CG321 CG321, penalty= 21
CG321  CG2O5  CG311  CG324      0.0300  6     0.00 ! from CG321 CG2O5 CG321 CG321, penalty= 21
OG2D3  CG2O5  CG311  CG324      0.7500  1   180.00 ! from OG2D3 CG2O5 CG321 CG321, penalty= 21
OG2D3  CG2O5  CG311  CG324      0.1800  2   180.00 ! from OG2D3 CG2O5 CG321 CG321, penalty= 21
OG2D3  CG2O5  CG311  CG324      0.0650  3   180.00 ! from OG2D3 CG2O5 CG321 CG321, penalty= 21
OG2D3  CG2O5  CG311  CG324      0.0300  6     0.00 ! from OG2D3 CG2O5 CG321 CG321, penalty= 21
CG2O5  CG311  CG324  NG3P3      0.2000  3     0.00 ! from NG3P3 CG314 CG321 CG2O1, penalty= 11
CG2O5  CG311  CG324  HGA2       0.2000  3     0.00 ! from CG2O2 CG311 CG321 HGA2, penalty= 3
CG324  CG321  CG321  NG2S1      0.2000  3     0.00 ! from NG2S1 CG311 CG321 CG324, penalty= 4
CG321  CG2O5  CG321  CG301      0.7500  1     0.00 ! from CG321 CG2O5 CG321 CG321, penalty= 1.8
CG321  CG2O5  CG321  CG301      0.1800  2   180.00 ! from CG321 CG2O5 CG321 CG321, penalty= 1.8
CG321  CG2O5  CG321  CG301      0.0650  3     0.00 ! from CG321 CG2O5 CG321 CG321, penalty= 1.8
CG321  CG2O5  CG321  CG301      0.0300  6     0.00 ! from CG321 CG2O5 CG321 CG321, penalty= 1.8
OG2D3  CG2O5  CG321  CG301      0.7500  1   180.00 ! from OG2D3 CG2O5 CG321 CG321, penalty= 1.8
OG2D3  CG2O5  CG321  CG301      0.1800  2   180.00 ! from OG2D3 CG2O5 CG321 CG321, penalty= 1.8
OG2D3  CG2O5  CG321  CG301      0.0650  3   180.00 ! from OG2D3 CG2O5 CG321 CG321, penalty= 1.8
OG2D3  CG2O5  CG321  CG301      0.0300  6     0.00 ! from OG2D3 CG2O5 CG321 CG321, penalty= 1.8
CG2O2  CG301  CG321  CG2O5      0.2000  3     0.00 ! from CG2O2 CG311 CG321 CG2O2, penalty= 10
CG321  CG301  CG321  CG2O5      0.2100  1   180.00 ! from CG2O5 CG321 CG321 CG321, penalty= 12
CG321  CG301  CG321  CG2O5      0.3900  2     0.00 ! from CG2O5 CG321 CG321 CG321, penalty= 12
CG321  CG301  CG321  CG2O5      0.3500  3   180.00 ! from CG2O5 CG321 CG321 CG321, penalty= 12
CG321  CG301  CG321  CG2O5      0.1100  4     0.00 ! from CG2O5 CG321 CG321 CG321, penalty= 12
CG321  CG301  CG321  CG2O5      0.0900  6   180.00 ! from CG2O5 CG321 CG321 CG321, penalty= 12
CG311  CG311  CG321  CG301      0.2000  3     0.00 ! from CG311 CG311 CG321 CG311, penalty= 1.2
CG311  CG311  CG321  NG2S1      0.2000  3     0.00 ! from CG321 CG311 CG321 NG2S1, penalty= 0.6
CG311  CG301  CG321  CG311      0.2000  3     0.00 ! from CG311 CG301 CG321 CG321, penalty= 0.6
OG301  CG311  CG321  NG311      0.2000  3     0.00 ! from OG302 CG311 CG321 OG302, penalty= 34
CG2O2  CG301  CG321  NG2S1      0.2000  3     0.00 ! from NG2S1 CG311 CG321 CG2O1, penalty= 18.5
CG321  CG301  CG321  NG2S1      0.2000  3     0.00 ! from CG321 CG311 CG321 NG2S1, penalty= 8
CG301  CG321  NG2S1  CG2O1      1.8000  1     0.00 ! from CG311 CG321 NG2S1 CG2O1, penalty= 1.2
CG301  CG321  NG2S1  HGP1       0.0000  1     0.00 ! from CG311 CG321 NG2S1 HGP1, penalty= 1.2
CG331  CG301  CG321  NG2S1      0.2000  3     0.00 ! from CG321 CG311 CG321 NG2S1, penalty= 8.9
NG2S1  CG311  CG321  NG311      0.1950  3     0.00 ! from NG2S1 CG311 CG324 NG3P2, penalty= 37
CG331  CG301  CG321  CG2O5      0.2100  1   180.00 ! from CG2O5 CG321 CG321 CG321, penalty= 12.9
CG331  CG301  CG321  CG2O5      0.3900  2     0.00 ! from CG2O5 CG321 CG321 CG321, penalty= 12.9
CG331  CG301  CG321  CG2O5      0.3500  3   180.00 ! from CG2O5 CG321 CG321 CG321, penalty= 12.9
CG331  CG301  CG321  CG2O5      0.1100  4     0.00 ! from CG2O5 CG321 CG321 CG321, penalty= 12.9
CG331  CG301  CG321  CG2O5      0.0900  6   180.00 ! from CG2O5 CG321 CG321 CG321, penalty= 12.9
CG311  CG311  CG321  NG311      0.2000  3   180.00 ! from CG321 CG311 CG321 OG302, penalty= 34.1
CG324  CG311  CG321  CG331      0.2000  3     0.00 ! from CG314 CG311 CG321 CG331, penalty= 0.6
CG311  CG311  CG321  OG302      0.2000  3   180.00 ! from CG321 CG311 CG321 OG302, penalty= 0.6
CG324  CG321  CG321  OG311      0.1950  3     0.00 ! from CG321 CG321 CG321 OG311, penalty= 17
OG302  CG311  CG321  NG311      0.2000  3     0.00 ! from OG302 CG311 CG321 OG302, penalty= 33.5
NG311  CG311  CG321  NG311      0.2000  3     0.00 ! from OG302 CG311 CG321 OG302, penalty= 67
OG311  CG311  CG321  NG321      0.2000  3     0.00 ! from OG311 CG311 CG321 OG303, penalty= 34.5

IMPROPERS
CG2O2  CG2R51 OG2D1  OG311     53.0000  0     0.00 ! from CG2O2 CG2R61 OG2D1 OG311, penalty= 4.5
CG2O5  CG311  CG331  OG2D3     70.0000  0     0.00 ! from CG2O5 CG321 CG331 OG2D3, penalty= 0.4
CG2O2  CG2R51 OG2D1  OG302     72.0000  0     0.00 ! from CG2O2 CG2R61 OG2D1 OG302, penalty= 4.5
CG2O2  CG301  OG2D1  OG302     62.0000  0     0.00 ! 
CG2O5  CG2O5  CG321  OG2D3     88.0000  0     0.00 ! from CG2O5 CG2DC1 CG331 OG2D3, penalty= 18.6
CG2O5  CG301  CG321  OG2D3     70.0000  0     0.00 ! from CG2O5 CG321 CG321 OG2D3, penalty= 1.2
CG2O5  CG311  CG321  OG2D3     70.0000  0     0.00 ! from CG2O5 CG321 CG321 OG2D3, penalty= 0.4
! maa
CG2O2  CG301  OG2D1  OG311     65.0000  0     0.00 ! from  CG2O2  CG311  OG2D1  OG311,  penalty=  0.8

END
RETURN
```
