## Supplementary material for "PCNA is a Nucleotide Exchange Factor for the Clamp Loader ATPase Complex": molecular dynamics input files: toppar_dum_noble_gases.str

```
* Parameters for helium, neon and a dummy atom.
*

!ATOMS
!MASS  -1  HE         4.00260 ! helium
!MASS  -1  NE        20.17970 ! neon
!MASS  -1  DUM        0.00000 ! dummy atom

NONBONDED nbxmod  5 atom cdiel fshift vatom vdistance vfswitch -
cutnb 14.0 ctofnb 12.0 ctonnb 10.0 eps 1.0 e14fac 1.0 wmin 1.5

DUM    0.000000  -0.000000     0.000000
HE     0.000000  -0.021270     1.480000
NE     0.000000  -0.085450     1.530000

end

return
```
