## Supplementary material for "PCNA is a Nucleotide Exchange Factor for the Clamp Loader ATPase Complex": molecular dynamics input files: toppar_ions_won.str

```
* par_cation.prm for mono-, di-, and trivalent cations
*

!ATOMS
!MASS  -1  Li1p       6.94000 ! Lithium
!MASS  -1  Na1p      22.99000 ! Sodium
!MASS  -1  K1p       39.09000 ! Potassium
!MASS  -1  Rb1p      85.46000 ! Rubidium
!MASS  -1  Cs1p     132.91000 ! Cesium
!MASS  -1  Cu1p      63.54600 ! Copper
!MASS  -1  Ag1p     107.87000 ! Silver
!MASS  -1  Au1p     196.97000 ! Gold
!MASS  -1  Ti1p      47.86700 ! Titanium
!MASS  -1  Be2p       9.01220 ! Beryllium
!MASS  -1  Mg2p      24.30500 ! Magnesium
!MASS  -1  Ca2p      40.07800 ! Calcium
!MASS  -1  Sr2p      87.62000 ! Strontium
!MASS  -1  Ba2p 1    37.33 00 ! Barium
!MASS  -1  Ra2p     226.03000 ! Radium
!MASS  -1  V2p       50.94200 ! Vanadium
!MASS  -1  Cr2p      51.99600 ! Chromium
!MASS  -1  Mn2p      54.93800 ! Manganese
!MASS  -1  Fe2p      55.84500 ! Iron
!MASS  -1  Co2p      58.93300 ! Cobalt
!MASS  -1  Ni2p      58.69300 ! Nickel
!MASS  -1  Cu2p      63.54600 ! Copper
!MASS  -1  Zn2p      65.38000 ! Zinc
!MASS  -1  Pd2p     106.42000 ! Palladium
!MASS  -1  Ag2p     107.87000 ! Silver
!MASS  -1  Cd2p 1    12.41000 ! Cadmium
!MASS  -1  Sn2p     118.71000 ! Tin
!MASS  -1  Pt2p     195.08000 ! Platinum
!MASS  -1  Hg2p     200.59000 ! Mercury
!MASS  -1  Pb2p     207.20000 ! Lead
!MASS  -1  Sm2p     150.36000 ! Samarium
!MASS  -1  Eu2p     151.96000 ! Europium
!MASS  -1  Yb2p     173.04500 ! Ytterbium
!MASS  -1  Al3p      26.98200 ! Aluminum
!MASS  -1  Sc3p      44.95600 ! Scandium
!MASS  -1  Y3p       88.90600 ! Yttrium
!MASS  -1  La3p     138.91000 ! Lanthanum
!MASS  -1  Ce3p     140.12000 ! Cerium
!MASS  -1  Pr3p     140.91000 ! Praseodynium
!MASS  -1  Nd3p     144.24000 ! Neodynium
!MASS  -1  Pm3p     144.91000 ! Promethium
!MASS  -1  Sm3p     150.36000 ! Samarium
!MASS  -1  Eu3p     151.96000 ! Europium
!MASS  -1  Gd3p     157.25000 ! Gadolinium
!MASS  -1  Tb3p     158.93000 ! Terbium
!MASS  -1  Dy3p     162.50000 ! Dysprosium
!MASS  -1  Ho3p     164.93000 ! Holmium
!MASS  -1  Er3p     167.28000 ! Erbium
!MASS  -1  Tu3p     168.93000 ! Thulium
!MASS  -1  Yb3p     173.04500 ! Ytterbium
!MASS  -1  Lu3p     174.97000 ! Lutetium
!MASS  -1  U3p      238.03000 ! Uranium
!MASS  -1  Pu3p     244.06000 ! Plutonium
!MASS  -1  Ti3p      47.86700 ! Titanium
!MASS  -1  V3p       50.94200 ! Vanadium
!MASS  -1  Cr3p      51.99600 ! Chromium
!MASS  -1  Mn3p      54.93800 ! Manganese
!MASS  -1  Fe3p      55.84500 ! Iron
!MASS  -1  Co3p      58.93300 ! Cobalt
!MASS  -1  Ga3p      69.72300 ! Gallium
!MASS  -1  Rh3p     102.91000 ! Rhodium
!MASS  -1  In3p     114.82000 ! Indium
!MASS  -1  Au3p     196.97000 ! Gold
!MASS  -1  Tl3p     204.38000 ! Thallium
!MASS  -1  Bi3p     208.98000 ! Bismuth

!standard C36 additive truncation
NONBONDED nbxmod  5 atom cdiel fshift vatom vdistance vfswitch -
cutnb 14.0 ctofnb 12.0 ctonnb 10.0 eps 1.0 e14fac 1.0 wmin 1.5

!truncation scheme used in JPCA 2012 paper under stochastic
!boundary conditions.
!NONBONDED nbxmod 5 atom cdiel switch vatom vdistance vswitch -
!cutnb 22.0 ctofnb 20.0 ctonnb 18.0 eps 1.0 e14fac 1.0 wmin 1.5

!---- Monovalent cations
!Li1p 0.0 -0.1670 1.0767 ! dA = -475 kJ/mol
!Na1p 0.0 -0.2007 1.6076 ! dA = -365 kJ/mol
!K1p  0.0 -0.3600 1.9881 ! dA = -295 kJ/mol
!Rb1p 0.0 -0.4022 2.1315 ! dA = -275 kJ/mol
!Cs1p 0.0 -0.4910 2.3324 ! dA = -250 kJ/mol
Cu1p 0.0 -0.1852 0.8620 ! dA = -525 kJ/mol
Ag1p 0.0 -0.2870 1.2143 ! dA = -430 kJ/mol
Au1p 0.0 -0.3563 0.6314 ! dA = -575 kJ/mol
Ti1p 0.0 -0.4067 1.9307 ! dA = -300 kJ/mol
!---- Divalent cations
Be2p 0.0 -0.1016 0.04   ! dA = -2395 kJ/mol
!Mg2p 0.0 -0.1485 1.1050 ! dA = -1830 kJ/mol
!Ca2p 0.0 -0.2016 1.6206 ! dA = -1505 kJ/mol
Sr2p 0.0 -0.2288 1.8559 ! dA = -1380 kJ/mol
!Ba2p 0.0 -0.2830 2.0986 ! dA = -1250 kJ/mol
Ra2p 0.0 -0.3019 2.0899 ! dA = -1250 kJ/mol
V2p  0.0 -0.1609 1.1037 ! dA = -1825 kJ/mol
Cr2p 0.0 -0.1667 1.0592 ! dA = -1850 kJ/mol
Mn2p 0.0 -0.1685 1.2037 ! dA = -1760 kJ/mol
Fe2p 0.0 -0.1595 1.0801 ! dA = -1840 kJ/mol
Co2p 0.0 -0.1539 0.9276 ! dA = -1915 kJ/mol
Ni2p 0.0 -0.1434 0.7803 ! dA = -1980 kJ/mol
Cu2p 0.0 -0.1505 0.7251 ! dA = -2010 kJ/mol
!Zn2p 0.0 -0.1539 0.8144 ! dA = -1955 kJ/mol
Pd2p 0.0 -0.1742 0.9271 ! dA = -1910 kJ/mol
Ag2p 0.0 -0.1853 1.0490 ! dA = -1850 kJ/mol
!Cd2p 0.0 -0.1926 1.1962 ! dA = -1755 kJ/mol
Sn2p 0.0 -0.1879 1.6580 ! dA = -1490 kJ/mol
Pt2p 0.0 -0.1631 0.7971 ! dA = -1960 kJ/mol
Hg2p 0.0 -0.2054 1.1818 ! dA = -1760 kJ/mol
Pb2p 0.0 -0.2394 1.7580 ! dA = -1425 kJ/mol
Sm2p 0.0 -0.2448 1.8565 ! dA = -1375 kJ/mol
Eu2p 0.0 -0.2368 1.8404 ! dA = -1385 kJ/mol
Yb2p 0.0 -0.2054 1.6090 ! dA = -1510 kJ/mol
!---- Trivalent cations
Al3p 0.0 -0.1066 0.2210 ! dA = -4525 kJ/mol
Sc3p 0.0 -0.1410 1.0969 ! dA = -3795 kJ/mol
Y3p  0.0 -0.1656 1.4134 ! dA = -3450 kJ/mol
La3p 0.0 -0.1896 1.7727 ! dA = -3145 kJ/mol
Ce3p 0.0 -0.1841 1.7115 ! dA = -3200 kJ/mol
Pr3p 0.0 -0.1823 1.6591 ! dA = -3245 kJ/mol
Nd3p 0.0 -0.1792 1.6199 ! dA = -3280 kJ/mol
Pm3p 0.0 -0.1775 1.6572 ! dA = -3250 kJ/mol
Sm3p 0.0 -0.1757 1.5667 ! dA = -3325 kJ/mol
Eu3p 0.0 -0.1740 1.5230 ! dA = -3360 kJ/mol
Gd3p 0.0 -0.1723 1.5050 ! dA = -3375 kJ/mol
Tb3p 0.0 -0.1693 1.4750 ! dA = -3400 kJ/mol
Dy3p 0.0 -0.1673 1.4444 ! dA = -3425 kJ/mol
Ho3p 0.0 -0.1656 1.3907 ! dA = -3470 kJ/mol
Er3p 0.0 -0.1636 1.3673 ! dA = -3495 kJ/mol
Tu3p 0.0 -0.1620 1.3486 ! dA = -3515 kJ/mol
Yb3p 0.0 -0.1604 1.2952 ! dA = -3570 kJ/mol
Lu3p 0.0 -0.1588 1.3512 ! dA = -3515 kJ/mol
U3p  0.0 -0.1896 1.7012 ! dA = -3205 kJ/mol
Pu3p 0.0 -0.1841 1.6697 ! dA = -3235 kJ/mol
Ti3p 0.0 -0.1285 0.8289 ! dA = -4015 kJ/mol
V3p  0.0 -0.1236 0.6142 ! dA = -4220 kJ/mol
Cr3p 0.0 -0.1206 0.8431 ! dA = -4010 kJ/mol
Mn3p 0.0 -0.1252 0.3844 ! dA = -4410 kJ/mol
Fe3p 0.0 -0.1252 0.5663 ! dA = -4265 kJ/mol
Co3p 0.0 -0.1191 0.2581 ! dA = -4495 kJ/mol
Ga3p 0.0 -0.1206 0.2269 ! dA = -4515 kJ/mol
Rh3p 0.0 -0.1285 0.4613 ! dA = -4350 kJ/mol
In3p 0.0 -0.1473 0.8663 ! dA = -3980 kJ/mol
Au3p 0.0 -0.1330 0.3654 ! dA = -4420 kJ/mol
Tl3p 0.0 -0.1629 0.8693 ! dA = -3970 kJ/mol
Bi3p 0.0 -0.1850 1.3682 ! dA = -3480 kJ/mol

END
```
