## Supplementary material for "PCNA is a Nucleotide Exchange Factor for the Clamp Loader ATPase Complex": molecular dynamics input files: toppar_water_ions.str

```
* Parameters for water and ions
*

!ATOMS
!MASS  -1  HT         1.00800 ! TIPS3P WATER HYDROGEN
!MASS  -1  HX         1.00800 ! hydroxide hydrogen
!MASS  -1  OT        15.99940 ! TIPS3P WATER OXYGEN
!MASS  -1  OX        15.99940 ! hydroxide oxygen
!MASS  -1  HPER       1.00800 ! H of H2O2
!MASS  -1  OPER      15.99900 ! O of H2O2
!MASS  -1  LIT        6.94100 ! Lithium ion
!MASS  -1  SOD       22.98977 ! Sodium Ion
!MASS  -1  MG        24.30500 ! Magnesium Ion
!MASS  -1  POT       39.09830 ! Potassium Ion
!MASS  -1  CAL       40.08000 ! Calcium Ion
!MASS  -1  RUB       85.46780 ! Rubidium Ion
!MASS  -1  CES      132.90545 ! Cesium Ion
!MASS  -1  BAR      137.32700 ! Barium Ion
!MASS  -1  ZN        65.37000 ! zinc (II) cation
!MASS  -1  CAD      112.41100 ! cadmium (II) cation
!MASS  -1  CLA       35.45000 ! Chloride Ion

BONDS
!
!V(bond) = Kb(b - b0)**2
!
!Kb: kcal/mole/A**2
!b0: A
!
!atom type Kb          b0
!
HT    HT      0.0       1.5139  ! from TIPS3P geometry (for SHAKE w/PARAM)
HT    OT    450.0       0.9572  ! from TIPS3P geometry
OX    HX    545.0       0.9700  ! hydroxide ion
HPER  OPER  521.0       0.963   ! H2O2
OPER  OPER  285.5       1.442   ! H2O2

ANGLES
!
!V(angle) = Ktheta(Theta - Theta0)**2
!
!V(Urey-Bradley) = Kub(S - S0)**2
!
!Ktheta: kcal/mole/rad**2
!Theta0: degrees
!Kub: kcal/mole/A**2 (Urey-Bradley)
!S0: A
!
!atom types     Ktheta    Theta0   Kub     S0
!
HT   OT   HT     55.0      104.52   ! FROM TIPS3P GEOMETRY
HPER OPER OPER   60.4       99.92   ! H2O2

DIHEDRALS
!
!V(dihedral) = Kchi(1 + cos(n(chi) - delta))
!
!Kchi: kcal/mole
!n: multiplicity
!delta: degrees
!
!atom types             Kchi    n   delta
!
HPER  OPER  OPER  HPER   2.02     2     0.0 ! H2O2

!
IMPROPER
!
!V(improper) = Kpsi(psi - psi0)**2
!
!Kpsi: kcal/mole/rad**2
!psi0: degrees
!note that the second column of numbers (0) is ignored
!
!atom types           Kpsi                   psi0
!

NONBONDED nbxmod  5 atom cdiel fshift vatom vdistance vfswitch -
cutnb 14.0 ctofnb 12.0 ctonnb 10.0 eps 1.0 e14fac 1.0 wmin 1.5

!TIP3P LJ parameters
HT       0.0       -0.046     0.2245
OT       0.0       -0.1521    1.7682

!for hydroxide
OX     0.000000  -0.120000     1.700000 ! ALLOW   POL ION
                ! JG 8/27/89
HX     0.000000  -0.046000     0.224500 ! ALLOW PEP POL SUL ARO ALC
                ! same as TIP3P hydrogen, adm jr., 7/20/89

!for hydrogen peroxide
HPER     0.0       -0.046     0.2245
OPER     0.0       -0.20384   1.67423

!ions
LIT      0.0      -0.00233       1.2975  ! Lithium
                   ! From S Noskov, target ddG(Li-Na) was 23-26.0 kcal/mol (see JPC B, Lamoureux&Roux,2006)
SOD      0.0       -0.0469    1.41075  ! new CHARMM Sodium 
                   ! ddG of -18.6 kcal/mol with K+ from S. Noskov
MG       0.0       -0.0150    1.18500   ! Magnesium
                   ! B. Roux dA = -441.65
POT      0.0       -0.0870    1.76375   ! Potassium
                   ! D. Beglovd and B. Roux, dA=-82.36+2.8 = -79.56 kca/mol
CAL      0.0       -0.120      1.367    ! Calcium
                   ! S. Marchand and B. Roux, dA = -384.8 kcal/mol
RUB      0.0000    -0.15      1.90      ! Rubidium
                   ! delta A with respect to POT is +6.0 kcal/mol in bulk water
CES      0.0       -0.1900    2.100     ! Cesium
                   ! delta A with respect to POT is +12.0 kcal/mol
BAR      0.0       -0.150     1.890     ! Barium
                   ! B. Roux, dA = dA[calcium] + 64.2 kcal/mol
ZN     0.000000  -0.250000     1.090000 ! Zinc
                   ! RHS March 18, 1990
CAD    0.000000  -0.120000     1.357000 ! Cadmium
                   ! S. Marchand and B. Roux, from delta delta G
CLA      0.0       -0.150      2.27     ! Chloride
                   ! D. Beglovd and B. Roux, dA=-83.87+4.46 = -79.40 kcal/mol

NBFIX
!              Emin         Rmin
!            (kcal/mol)     (A)
!SOD    CLA      -0.083875   3.731 !  From osmotic pressure calibration, J. Phys.Chem.Lett. 1:183-189
!POT    CLA      -0.114236   4.081 !  From osmotic pressure calibration, J. Phys.Chem.Lett. 1:183-189
END

! The following section contains NBFixes for sodium interacting with
! carboxylate oxygens of various CHARMM force fields. It will generate
! level -1 warnings whenever any of these force fields have not been
! read prior to the current stream file. Since we don't want to force
! the user to always read all the force fields, we're suppressing the
! warnings. The only side effect is that you will have "most severe
! warning was at level 0" at the end of your output. Also note that
! the user is responsible for reading the current file last if they
! want the NBFixes to apply. A more elegant solution would require new
! features to be added to CHARMM.
! parallel fix, to avoid duplicated messages in the log
!set para
!if ?NUMNODE gt 1 set para node 0

!set wrn ?WRNLEV
! Some versions of CHARMM don't seem to initialize wrnlev...
!if "@WRN" eq "?WRNLEV" set wrn 5
!set bom ?bomlev
!WRNLEV -1 @PARA
!BOMLEV -1 @PARA

! These NBFixes will only apply if the main files have been read in first!!!
NBFIX

!new SOD NBFIX values
! Simulations of Anionic Lipid Membranes: Development of Interaction-Specific
! Ion Parameters and Validation using NMR Data. 
! Venable, R.M.; Luo, Y,; Gawrisch, K.; Roux, B.; Pastor, R.W. 
! J. Phys. Chem. B 2013, 117 (35), pp 10183–10192.  DOI: 10.1021/jp401512z
!
! prot
SOD    OC       -0.07502    3.23  ! osmotic P; carboxylate =O
SOD    OS       -0.07502    3.13  ! POPC optim.; ester =O
!! NA
!SOD    ON3      -0.07502    3.16  ! POPC optim.; phosphate =O UNVALIDATED
LIT    ON3      -0.0167     3.1775 ! Savelyev and MacKerell, JPCB 2015
!! lipid
SOD    OCL      -0.07502    3.23  ! osmotic P; carboxylate =O
SOD    OBL      -0.07502    3.13  ! POPC optim.; ester =O
SOD    O2L      -0.07502    3.16  ! POPC optim.; phosphate =O
!! carb
SOD    OC2D2    -0.07502    3.23  ! osmotic P; carboxylate =O
SOD    OC2DP    -0.07502    3.16  ! POPC optim.; phosphate =O
!! CGenFF
SOD    OG2D2    -0.07502    3.23  ! osmotic P; carboxylate =O
! OG2D1 in CGenFF shared between esters, amides, aldehydes,...
!SOD    OG2D1    -0.07502    3.13  ! POPC optim.; ester =O
SOD    OG2P1    -0.07502    3.16  ! POPC optim.; phosphate =O
! Chloride
CLA    LIT      -0.0187     3.6875 ! Savelyev and MacKerell, JPCB 2015
CLA    SOD      -0.0839     3.7310 ! Savelyev and MacKerell, JPCB 2015
CLA    POT      -0.1142     4.0810 ! Savelyev and MacKerell, JPCB 2015

!Potassium NBFixes
!carboxylate O
POT    OC       -0.1022   3.524   ! PNAS, 111: E5354-E5362 (2014)
POT    OCL      -0.1022   3.524   ! PNAS, 111: E5354-E5362 (2014)
POT    OC2D2    -0.1022   3.524   ! PNAS, 111: E5354-E5362 (2014)
POT    OG2D2    -0.1022   3.524   ! PNAS, 111: E5354-E5362 (2014)

!Calcium NBFixes: 2019-8
CAL    CLA      -0.134164   3.727 ! from J. Phys. Chem. B 2018, 122, 1484−1494
CAL    O2L      -0.12       3.256 ! from J. Phys. Chem. B 2018, 122, 1484−1494
CAL    OC2DP    -0.12       3.256 ! from J. Phys. Chem. B 2018, 122, 1484−1494
CAL    OG2P1    -0.12       3.256 ! from J. Phys. Chem. B 2018, 122, 1484−1494
!carboxylate O
CAL    OCL      -0.12       3.232 ! Rong Shen and Benoit Roux, personal communication
CAL    OC       -0.12       3.232 ! Nature Structural & Molecular Biology 23: 590 (2016)
CAL    OC2D2    -0.12       3.232 ! 
CAL    OG2D2    -0.12       3.232 ! 

END
!BOMLEV @bom @PARA
!WRNLEV @wrn @PARA

return
```
