## Supplementary material for "PCNA is a Nucleotide Exchange Factor for the Clamp Loader ATPase Complex": molecular dynamics input files: toppar_water_ions_cufix.str

```
* Topology and parameters for Charmpaign-Urbana NBFIX, CUFIX.
*

!!!!!!!!!!!!!!!!!!!!!!!!!
!!!! IMPORTANT NOTE !!!!!
! To use this Champaign-Urbana NBFIX (CUFIX) corrections, use this file 
! instead of using the standard toppar_water_ions.str.
!

! Reference
!
! Our website has information required to use CUFIX for the other MD packages such as 
! CHARMM, Gromacs, NAMD, Anton, and AMBER:
!
! http://bionano.physics.illinois.edu/CUFIX
!
! Summary and corrections for RUB and CES ions.
! 
! Jejoong Yoo & Aleksei Aksimentiev, 
! "New tricks for old dogs: improving the accuracy of biomolecular force fields 
! by pair-specific corrections to non-bonded interactions", Physical Chemistry Chemical Physics, 
! 20:8432–8449, 2018
!
! Amine and guanidinium:
!
! Jejoong Yoo & Aleksei Aksimentiev,
! "Improved parameterization of amine-carboxyate and amine-phosphate interactions 
!  for molecular dynamics simulations using the CHARMM and AMBER force fields" 
! Journal of Chemical Theory and Computation, 12:430–443, 2016
!
! LIT, SOD, POT, MG ions:
!
! Jejoong Yoo & Aleksei Aksimentiev,
! "Improved parametrization of Li+, Na+, K+, and Mg2+ ions for all-atom molecular dynamics 
!  simulations of nucleic acid systems." 
! The Journal of Physical Chemistry Letters, 3:45–50, 2012
!
! Calcium:
!
! Jejoong Yoo, James Wilson & Aleksei Aksimentiev, 
! "Improved model of hydrated calcium ion for molecular dynamics simulations using classical 
!  biomolecular force fields" 
! Biopolymers, 105:752–763, 2016
!
!TIP3P water model 
!
!W.L. Jorgensen; J.Chandrasekhar; J.D. Madura; R.W. Impey;
!M.L. Klein; "Comparison of simple potential functions for 
!simulating liquid water", J. Chem. Phys. 79 926-935 (1983). 
!
!IONS
!
!Ions from Roux and coworkers
!
!Beglov, D. and Roux, B., Finite Representation of an Infinite
!Bulk System: Solvent Boundary Potential for Computer Simulations,
!Journal of Chemical Physics, 1994, 100: 9050-9063
!
!ZINC
!
!Stote, R.H. and Karplus, M. Zinc Binding in Proteins and
!Solution: A Simple but Accurate Nonbonded Representation, PROTEINS:
!Structure, Function, and Genetics 23:12-31 (1995)

!test "append" to determine if previous toppar files have been read and
!add append to "read rtf card" if true
!set nat ?NATC
!set app
!We're exploiting what is arguably a bug in the parser. On the left hand side,
!the quotes have priority, so NAT is correctly substituted. On the right hand
!side, the ? has priority and NATC" (sic) is not a valid substitution...
!if "@NAT" ne "?NATC" if @nat ne 0 !set app append

read rtf card @app
* Topology for water and ions
*
31  1

MASS  1   HT    1.00800 H  ! TIPS3P WATER HYDROGEN
MASS  2   HX    1.00800 H  ! hydroxide hydrogen
MASS  3   OT   15.99940 O  ! TIPS3P WATER OXYGEN
MASS  4   OX   15.99940 O  ! hydroxide oxygen
MASS  5   LIT  	6.94100 LI ! Lithium ion
MASS  6   SOD  22.98977 NA ! Sodium Ion
MASS  7   MG   24.30500 MG ! Magnesium Ion
MASS  8   POT  39.09830 K  ! Potassium Ion
MASS  9   CAL  40.08000 CA ! Calcium Ion
MASS  10  RUB  85.46780 RB ! Rubidium Ion
MASS  11  CES 132.90545 CS ! Cesium Ion
MASS  12  BAR 137.32700 BA ! Barium Ion
MASS  13  ZN   65.37000 ZN ! zinc (II) cation
MASS  14  CAD 112.41100 CD ! cadmium (II) cation
MASS  15  CLA  35.45000 CL ! Chloride Ion
MASS  16  OTMG 15.99940 O  ! TIPS3P WATER OXYGEN by jejoong
MASS  17  OTCA 15.99940 O  ! TIPS3P WATER OXYGEN by jejoong

default first none last none

RESI TIP3         0.000 ! tip3p water model, generate using noangle nodihedral
GROUP
ATOM OH2  OT     -0.834
ATOM H1   HT      0.417
ATOM H2   HT      0.417
BOND OH2 H1 OH2 H2 !H1 H2    ! the last bond is needed for shake
ANGLE H1 OH2 H2             ! required
DONOR H1 OH2
DONOR H2 OH2
ACCEPTOR OH2
PATCHING FIRS NONE LAST NONE

!jejoong
RESI TPMG         0.000 ! tip3p water model, generate using noangle nodihedral
GROUP
ATOM OH2  OTMG   -1.190
ATOM H1   HT      0.595
ATOM H2   HT      0.595
BOND OH2 H1 OH2 H2 !H1 H2    ! the last bond is needed for shake
ANGLE H1 OH2 H2             ! required
DONOR H1 OH2
DONOR H2 OH2
ACCEPTOR OH2
PATCHING FIRS NONE LAST NONE

RESI TP3M         0.000 ! "mmff" water model, as an analog of tip3p
GROUP
ATOM OH2  OT     -0.834 ! these charges are replaced by the mmff setup
ATOM H1   HT      0.417 ! these charges are replaced by the mmff setup
ATOM H2   HT      0.417 ! these charges are replaced by the mmff setup
BOND OH2 H1 OH2 H2      ! omits the H1-H2 bond, which is needed for shake with tip3p
ANGLE H1 OH2 H2         ! required
DONOR H1 OH2
DONOR H2 OH2
ACCEPTOR OH2
PATCHING FIRS NONE LAST NONE

RESI OH       -1.00 ! hydroxide ion by adm.jr.
GROUP
ATOM O1 OX    -1.32
ATOM H1 HX     0.32
BOND O1 H1
DONOR H1 O1
ACCEPTOR O1

! Ion parameters from Benoit Roux and Coworkers
! As of 8/10 new NBFIX terms required
!
RESI LIT       1.00 ! Lithium Ion
GROUP
ATOM LIT  LIT  1.00
PATCHING FIRST NONE LAST NONE

RESI SOD       1.00 ! Sodium Ion
GROUP
ATOM SOD  SOD  1.00
PATCHING FIRST NONE LAST NONE

RESI MG        2.00 ! Magnesium Ion
GROUP
ATOM MG   MG   2.00
PATCHING FIRST NONE LAST NONE

RESI POT       1.00 ! Potassium Ion
GROUP
ATOM POT   POT 1.00
PATCHING FIRST NONE LAST NONE

RESI CAL       2.00 ! Calcium Ion
GROUP
ATOM CAL  CAL  2.00
PATCHING FIRST NONE LAST NONE

RESI RUB       1.00 ! Rubidium Ion
GROUP
ATOM RUB  RUB  1.00
PATCHING FIRST NONE LAST NONE

RESI CES       1.00 ! Cesium Ion
GROUP
ATOM CES  CES  1.00
PATCHING FIRST NONE LAST NONE

RESI BAR       2.00 ! Barium Ion
GROUP
ATOM BAR  BAR  2.00
PATCHING FIRST NONE LAST NONE

RESI ZN2       2.00 ! Zinc (II) cation, Roland Stote
GROUP
ATOM ZN   ZN   2.00
PATCHING FIRST NONE LAST NONE

RESI CD2       2.00 ! Cadmium (II) cation
GROUP
ATOM CD   CAD  2.00
PATCHING FIRST NONE LAST NONE

RESI CLA      -1.00 ! Chloride Ion
GROUP
ATOM CLA  CLA -1.00
PATCHING FIRST NONE LAST NONE

!jejoong
RESI MGH   2.00  ! Mg-hexahydrate
GROUP
ATOM MG   MG   2.00
GROUP   
ATOM OHA   OTMG   -1.190
ATOM H1A   HT      0.595
ATOM H2A   HT      0.595
GROUP   
ATOM OHB   OTMG   -1.190
ATOM H1B   HT      0.595
ATOM H2B   HT      0.595
GROUP   
ATOM OHC   OTMG   -1.190
ATOM H1C   HT      0.595
ATOM H2C   HT      0.595
GROUP   
ATOM OHD   OTMG   -1.190
ATOM H1D   HT      0.595
ATOM H2D   HT      0.595
GROUP   
ATOM OHE   OTMG   -1.190
ATOM H1E   HT      0.595
ATOM H2E   HT      0.595
GROUP   
ATOM OHF   OTMG   -1.190
ATOM H1F   HT      0.595
ATOM H2F   HT      0.595
!BOND MG OHA  MG OHB  MG OHC  MG OHD  MG OHE  MG OHF ! unfortunately, not work due to exclusions. Use extrabonds instead.
BOND OHA  H1A OHA  H2A !H1A H2A  ! the last bond is needed for shake
BOND OHB  H1B OHB  H2B !H1B H2B  ! the last bond is needed for shake
BOND OHC  H1C OHC  H2C !H1C H2C  ! the last bond is needed for shake
BOND OHD  H1D OHD  H2D !H1D H2D  ! the last bond is needed for shake
BOND OHE  H1E OHE  H2E !H1E H2E  ! the last bond is needed for shake
BOND OHF  H1F OHF  H2F !H1F H2F  ! the last bond is needed for shake
ANGLE H1A OHA H2A             ! required
ANGLE H1B OHB H2B             ! required
ANGLE H1C OHC H2C             ! required
ANGLE H1D OHD H2D             ! required
ANGLE H1E OHE H2E             ! required
ANGLE H1F OHF H2F             ! required
PATC FIRS NONE LAST NONE

RESI CAH   2.00  ! Ca-heptahydrate
GROUP
ATOM CAL  CAL  2.00
GROUP   
ATOM OHA   OTCA   -1.012
ATOM H1A   HT      0.506
ATOM H2A   HT      0.506
GROUP   
ATOM OHB   OTCA   -1.012
ATOM H1B   HT      0.506
ATOM H2B   HT      0.506
GROUP   
ATOM OHC   OTCA   -1.012
ATOM H1C   HT      0.506
ATOM H2C   HT      0.506
GROUP   
ATOM OHD   OTCA   -1.012
ATOM H1D   HT      0.506
ATOM H2D   HT      0.506
GROUP   
ATOM OHE   OTCA   -1.012
ATOM H1E   HT      0.506
ATOM H2E   HT      0.506
GROUP   
ATOM OHF   OTCA   -1.012
ATOM H1F   HT      0.506
ATOM H2F   HT      0.506
GROUP   
ATOM OHG   OTCA   -1.012
ATOM H1G   HT      0.506
ATOM H2G   HT      0.506
!BOND MG OH2A  MG OH2B  MG OH2C  MG OH2D  MG OH2E  MG OH2F ! unfortunately, not work.
BOND OHA H1A OHA H2A H1A H2A  ! the last bond is needed for shake
BOND OHB H1B OHB H2B H1B H2B  ! the last bond is needed for shake
BOND OHC H1C OHC H2C H1C H2C  ! the last bond is needed for shake
BOND OHD H1D OHD H2D H1D H2D  ! the last bond is needed for shake
BOND OHE H1E OHE H2E H1E H2E  ! the last bond is needed for shake
BOND OHF H1F OHF H2F H1F H2F  ! the last bond is needed for shake
BOND OHG H1G OHG H2G H1G H2G  ! the last bond is needed for shake
ANGLE H1A OHA H2A             ! required
ANGLE H1B OHB H2B             ! required
ANGLE H1C OHC H2C             ! required
ANGLE H1D OHD H2D             ! required
ANGLE H1E OHE H2E             ! required
ANGLE H1F OHF H2F             ! required
ANGLE H1G OHG H2G             ! required
PATC FIRS NONE LAST NONE

END

read para card flex @app
* Parameters for water and ions
*

ATOMS
MASS  1   HT    1.00800 ! TIPS3P WATER HYDROGEN
MASS  2   HX    1.00800 ! hydroxide hydrogen
MASS  3   OT   15.99940 ! TIPS3P WATER OXYGEN
MASS  4   OX   15.99940 ! hydroxide oxygen
MASS  5   LIT  	6.94100 ! Lithium ion
MASS  6   SOD  22.98977 ! Sodium Ion
MASS  7   MG   24.30500 ! Magnesium Ion
MASS  8   POT  39.09830 ! Potassium Ion
MASS  9   CAL  40.08000 ! Calcium Ion
MASS  10  RUB  85.46780 ! Rubidium Ion
MASS  11  CES 132.90545 ! Cesium Ion
MASS  12  BAR 137.32700 ! Barium Ion
MASS  13  ZN   65.37000 ! zinc (II) cation
MASS  14  CAD 112.41100 ! cadmium (II) cation
MASS  15  CLA  35.45000 ! Chloride Ion
MASS  16  OTMG 15.99940 ! TIPS3P WATER OXYGEN by jejoong
MASS  17  OTCA 15.99940 ! TIPS3P WATER OXYGEN by jejoong

BONDS
!
!V(bond) = Kb(b - b0)**2
!
!Kb: kcal/mole/A**2
!b0: A
!
!atom type Kb          b0
!
HT    HT      0.0       1.5139  ! from TIPS3P geometry (for SHAKE w/PARAM)
HT    OT    450.0       0.9572  ! from TIPS3P geometry
OX    HX    545.0       0.9700  ! hydroxide ion
!jejoong
MG      OTMG    500.00  1.9400      ! dummy values. Constraint is mandatory.
OTMG    HT     450.000     0.9572
CAL     OTCA    500.00  1.9400      ! dummy values. Constraint is mandatory.
OTCA    HT     450.000     0.9572

ANGLES
!
!V(angle) = Ktheta(Theta - Theta0)**2
!
!V(Urey-Bradley) = Kub(S - S0)**2
!
!Ktheta: kcal/mole/rad**2
!Theta0: degrees
!Kub: kcal/mole/A**2 (Urey-Bradley)
!S0: A
!
!atom types     Ktheta    Theta0   Kub     S0
!
HT   OT   HT     55.0      104.52   ! FROM TIPS3P GEOMETRY
!jejoong
HT   OTMG   HT     55.000   104.5200
HT   OTMG   MG      0.000   104.5200
OTMG MG    OTMG     0.000   104.5200
HT   OTCA   HT     55.000   104.5200
HT   OTCA   CAL     0.000   104.5200
OTCA CAL   OTCA     0.000   104.5200

DIHEDRALS
!
!V(dihedral) = Kchi(1 + cos(n(chi) - delta))
!
!Kchi: kcal/mole
!n: multiplicity
!delta: degrees
!
!atom types             Kchi    n   delta
!
HT  OTMG MG    OTMG     0.000   6    180.0000
HT  OTCA CAL   OTCA     0.000   6    180.0000


!
IMPROPER
!
!V(improper) = Kpsi(psi - psi0)**2
!
!Kpsi: kcal/mole/rad**2
!psi0: degrees
!note that the second column of numbers (0) is ignored
!
!atom types           Kpsi                   psi0
!

NONBONDED nbxmod  5 atom cdiel shift vatom vdistance vswitch -
cutnb 14.0 ctofnb 12.0 ctonnb 10.0 eps 1.0 e14fac 1.0 wmin 1.5

!TIP3P LJ parameters
HT       0.0       -0.046     0.2245
OT       0.0       -0.1521    1.7682
!jejoong
OTMG   0.000000  -0.152100     1.768200 ! TIP3P oxygen
OTCA   0.000000  -0.152100     1.768200 ! TIP3P oxygen

!for hydroxide
OX     0.000000  -0.120000     1.700000 ! ALLOW   POL ION
                ! JG 8/27/89
HX     0.000000  -0.046000     0.224500 ! ALLOW PEP POL SUL ARO ALC
                ! same as TIP3P hydrogen, adm jr., 7/20/89

!ions
LIT      0.0      -0.00233       1.2975  ! Lithium
                   ! From S Noskov, target ddG(Li-Na) was 23-26.0 kcal/mol (see JPC B, Lamoureux&Roux,2006)
SOD      0.0       -0.0469    1.41075  ! new CHARMM Sodium 
                   ! ddG of -18.6 kcal/mol with K+ from S. Noskov
MG       0.0       -0.0150    1.18500   ! Magnesium
                   ! B. Roux dA = -441.65
POT      0.0       -0.0870    1.76375   ! Potassium
                   ! D. Beglovd and B. Roux, dA=-82.36+2.8 = -79.56 kca/mol
CAL      0.0       -0.120      1.367    ! Calcium
                   ! S. Marchand and B. Roux, dA = -384.8 kcal/mol
RUB      0.0000    -0.15      1.90      ! Rubidium
                   ! delta A with respect to POT is +6.0 kcal/mol in bulk water
CES      0.0       -0.1900    2.100     ! Cesium
                   ! delta A with respect to POT is +12.0 kcal/mol
BAR      0.0       -0.150     1.890     ! Barium
                   ! B. Roux, dA = dA[calcium] + 64.2 kcal/mol
ZN     0.000000  -0.250000     1.090000 ! Zinc
                   ! RHS March 18, 1990
CAD    0.000000  -0.120000     1.357000 ! Cadmium
                   ! S. Marchand and B. Roux, from delta delta G
CLA      0.0       -0.150      2.27     ! Chloride
                   ! D. Beglovd and B. Roux, dA=-83.87+4.46 = -79.40 kcal/mol

NBFIX
!              Emin         Rmin
!            (kcal/mol)     (A)
! monovalent cation -- protein acetate (OC), lipid acetate (OCL)
!LIT    OC       -0.016721      2.9975   ! standard
 LIT    OC       -0.016721      3.1875   ! +0.19 Yoo & Aksimentiev, JPCL 2012
 LIT    OCL      -0.016721      3.1875   ! +0.19 Yoo & Aksimentiev, JPCL 2012
 LIT    OG2D2    -0.016721      3.1875   ! +0.19 Yoo & Aksimentiev, JPCL 2012
 LIT    OC2D2    -0.016721      3.1875   ! +0.19 Yoo & Aksimentiev, JPCL 2012
!SOD    OC       -0.075020      3.11075  ! standard
 SOD    OC       -0.075020      3.20075  ! +0.09 Yoo & Aksimentiev, JPCL 2012
 SOD    OCL      -0.075020      3.20075  ! +0.09 Yoo & Aksimentiev, JPCL 2012
 SOD    OG2D2    -0.075020      3.20075  ! +0.09 Yoo & Aksimentiev, JPCL 2012
 SOD    OC2D2    -0.075020      3.20075  ! +0.09 Yoo & Aksimentiev, JPCL 2012
!POT    OC       -0.102176      3.46375  ! standard
 POT    OC       -0.102176      3.54375  ! +0.08 Yoo & Aksimentiev, JPCL 2012
 POT    OCL      -0.102176      3.54375  ! +0.08 Yoo & Aksimentiev, JPCL 2012
 POT    OG2D2    -0.102176      3.54375  ! +0.08 Yoo & Aksimentiev, JPCL 2012
 POT    OC2D2    -0.102176      3.54375  ! +0.08 Yoo & Aksimentiev, JPCL 2012
!RUB    OC       -0.134164      3.60000  ! standard
 RUB    OC       -0.134164      3.65600  ! +0.056 Yoo & Aksimentiev, PCCP 2018
 RUB    OCL      -0.134164      3.65600  ! +0.056 Yoo & Aksimentiev, PCCP 2018
 RUB    OG2D2    -0.134164      3.65600  ! +0.056 Yoo & Aksimentiev, PCCP 2018
 RUB    OC2D2    -0.134164      3.65600  ! +0.056 Yoo & Aksimentiev, PCCP 2018

! monovalent cation -- lipid phosphate (O2L), nucleic acid phosphate (ON3)
!LIT    OC       -0.016721      2.9975   ! standard
 LIT    O2L      -0.016721      3.1875   ! +0.19 Yoo & Aksimentiev, JPCL 2012
 LIT    ON3      -0.016721      3.1875   ! +0.19 Yoo & Aksimentiev, JPCL 2012
 LIT    OG2P1    -0.016721      3.1875   ! +0.19 Yoo & Aksimentiev, JPCL 2012
 LIT    OC2DP    -0.016721      3.1875   ! +0.19 Yoo & Aksimentiev, JPCL 2012
!SOD    OC       -0.075020      3.11075  ! standard
 SOD    O2L      -0.075020      3.20075  ! +0.09 Yoo & Aksimentiev, JPCL 2012
 SOD    ON3      -0.075020      3.20075  ! +0.09 Yoo & Aksimentiev, JPCL 2012
 SOD    OG2P1    -0.075020      3.20075  ! +0.09 Yoo & Aksimentiev, JPCL 2012
 SOD    OC2DP    -0.075020      3.20075  ! +0.09 Yoo & Aksimentiev, JPCL 2012
!POT    OC       -0.102176      3.46375  ! standard
 POT    O2L      -0.102176      3.54375  ! +0.08 Yoo & Aksimentiev, JPCL 2012
 POT    ON3      -0.102176      3.54375  ! +0.08 Yoo & Aksimentiev, JPCL 2012
 POT    OG2P1    -0.102176      3.54375  ! +0.08 Yoo & Aksimentiev, JPCL 2012
 POT    OC2DP    -0.102176      3.54375  ! +0.08 Yoo & Aksimentiev, JPCL 2012
!RUB    OC       -0.134164      3.60000  ! standard
 RUB    O2L      -0.134164      3.65600  ! +0.056 Yoo & Aksimentiev, PCCP 2018
 RUB    ON3      -0.134164      3.65600  ! +0.056 Yoo & Aksimentiev, PCCP 2018
 RUB    OG2P1    -0.134164      3.65600  ! +0.056 Yoo & Aksimentiev, PCCP 2018
 RUB    OC2DP    -0.134164      3.65600  ! +0.056 Yoo & Aksimentiev, PCCP 2018

! monovalent cation -- chloride
!LIT    CLA      -0.018695      3.5675   ! standard
 LIT    CLA      -0.018695      3.7975   ! +0.23 Yoo & Aksimentiev, JPCL 2012
!SOD    CLA      -0.083875      3.68075  ! standard
 SOD    CLA      -0.083875      3.74075  ! +0.06 Yoo & Aksimentiev, JPCL 2012
!POT    CLA      -0.114237      4.03375  ! standard
 POT    CLA      -0.114237      4.08375  ! +0.05 Yoo & Aksimentiev, JPCL 2012
!RUB    CLA      -0.150000      4.170    ! standard
 RUB    CLA      -0.150000      4.192    ! +0.022 Yoo & Aksimentiev, PCCP 2018

! magnesium -- chloride
!OTMG   CLA      -0.151046	4.03820  ! standard
 OTMG   CLA      -0.151046	4.05320  ! +0.015
! magnesium -- acetate / phosphate
!OTMG   OC	 -0.135099	3.46820  ! standard
 OTMG   OC	 -0.135099	3.52320	 ! +0.055 Yoo & Aksimentiev, JPCL 2012
 OTMG   OCL	 -0.135099	3.52320	 ! +0.055 Yoo & Aksimentiev, JPCL 2012
 OTMG   OG2D2    -0.135099	3.52320	 ! +0.055 Yoo & Aksimentiev, JPCL 2012
 OTMG   OC2D2    -0.135099	3.52320	 ! +0.055 Yoo & Aksimentiev, JPCL 2012
 OTMG   O2L	 -0.135099	3.52320	 ! +0.055 Yoo & Aksimentiev, JPCL 2012
 OTMG   ON3	 -0.135099	3.52320	 ! +0.055 Yoo & Aksimentiev, JPCL 2012
 OTMG   OG2P1    -0.135099	3.52320	 ! +0.055 Yoo & Aksimentiev, JPCL 2012
 OTMG   OC2DP    -0.135099	3.52320	 ! +0.055 Yoo & Aksimentiev, JPCL 2012

!! calcium
!OTCA  CLA   -0.151046350502   4.03820	! standard
 OTCA  CLA   -0.151046350502   4.04944	! Yoo, Wilson & Aksimentiev, Biopolymers 2016
!OTCA  OC    -0.135099962990   3.46820  ! standard
 OTCA  OC    -0.135099962990   3.54677  ! Yoo, Wilson & Aksimentiev, Biopolymers 2016
 OTCA  OCL   -0.135099962990   3.54677  ! Yoo, Wilson & Aksimentiev, Biopolymers 2016
 OTCA  OG2D2 -0.135099962990   3.54677  ! Yoo, Wilson & Aksimentiev, Biopolymers 2016
 OTCA  OC2D2 -0.135099962990   3.54677  ! Yoo, Wilson & Aksimentiev, Biopolymers 2016
!OTCA  ON3   -0.135099962990   3.46820  ! standard
 OTCA  ON3   -0.135099962990   3.49064  ! Yoo, Wilson & Aksimentiev, Biopolymers 2016
 OTCA  OG2P1 -0.135099962990   3.49064  ! Yoo, Wilson & Aksimentiev, Biopolymers 2016
 OTCA  OC2DP -0.135099962990   3.49064  ! Yoo, Wilson & Aksimentiev, Biopolymers 2016
 OTCA  O2L   -0.135099962990   3.49064  ! Yoo, Wilson & Aksimentiev, Biopolymers 2016

! amine/guanidinium-chloride
!NH3    CLA       -0.173205     4.12     ! standard
 NH3    CLA       -0.173205     4.15     ! +0.03 Yoo & Aksimentiev, JCTC 2016
 NH3L   CLA       -0.173205     4.15     ! +0.03 Yoo & Aksimentiev, JCTC 2016
 NC2    CLA       -0.173205     4.15     ! +0.03 Yoo & Aksimentiev, JCTC 2016
 NP     CLA       -0.173205     4.15     ! +0.03 Yoo & Aksimentiev, JCTC 2016
 NR3    CLA       -0.173205     4.15     ! +0.03 Yoo & Aksimentiev, JCTC 2016
 NG3P3  CLA       -0.173205     4.15     ! +0.03 Yoo & Aksimentiev, JCTC 2016

! amine in amino acids - carboxylate
!NH3     OC     -0.15491933384829667540   3.55  ! standard
 NH3     OC     -0.15491933384829667540   3.63  ! +0.08 Yoo & Aksimentiev, JCTC 2016
 NH3     OCL    -0.15491933384829667540   3.63  ! +0.08 Yoo & Aksimentiev, JCTC 2016
 NH3     OG2D2  -0.15491933384829667540   3.63  ! +0.08 Yoo & Aksimentiev, JCTC 2016
 NH3     OC2D2  -0.15491933384829667540   3.63  ! +0.08 Yoo & Aksimentiev, JCTC 2016
! amine in amino acids - phosphate
 NH3     O2L    -0.15491933384829667540   3.71  ! +0.16 Yoo & Aksimentiev, JCTC 2016
 NH3     ON3    -0.15491933384829667540   3.71  ! +0.16 Yoo & Aksimentiev, JCTC 2016
 NH3     OG2P1  -0.15491933384829667540   3.71  ! +0.16 Yoo & Aksimentiev, JCTC 2016
 NH3     OC2DP  -0.15491933384829667540   3.71  ! +0.16 Yoo & Aksimentiev, JCTC 2016
! amine in lipid - carboxylate
 NH3L    OC     -0.15491933384829667540   3.63  ! +0.08 Yoo & Aksimentiev, JCTC 2016
 NH3L    OCL    -0.15491933384829667540   3.63  ! +0.08 Yoo & Aksimentiev, JCTC 2016
 NH3L    OG2D2  -0.15491933384829667540   3.63  ! +0.08 Yoo & Aksimentiev, JCTC 2016
 NH3L    OC2D2  -0.15491933384829667540   3.63  ! +0.08 Yoo & Aksimentiev, JCTC 2016
! amine in lipid - phosphate
!NH3L    O2L    -0.15491933384829667540   3.71  ! +0.16 Yoo & Aksimentiev, JCTC 2016
 NH3L    ON3    -0.15491933384829667540   3.71  ! +0.16 Yoo & Aksimentiev, JCTC 2016
 NH3L    OG2P1  -0.15491933384829667540   3.71  ! +0.16 Yoo & Aksimentiev, JCTC 2016
 NH3L    OC2DP  -0.15491933384829667540   3.71  ! +0.16 Yoo & Aksimentiev, JCTC 2016
! amine in N-ter proline - carboxylate
!NP      OC     -0.15491933384829667540   3.55  ! standard
 NP      OC     -0.15491933384829667540   3.63  ! +0.08 Yoo & Aksimentiev, JCTC 2016
 NP      OCL    -0.15491933384829667540   3.63  ! +0.08 Yoo & Aksimentiev, JCTC 2016
 NP      OG2D2  -0.15491933384829667540   3.63  ! +0.08 Yoo & Aksimentiev, JCTC 2016
 NP      OC2D2  -0.15491933384829667540   3.63  ! +0.08 Yoo & Aksimentiev, JCTC 2016
! amine in N-ter proline - phosphate
 NP      O2L    -0.15491933384829667540   3.71  ! +0.16 Yoo & Aksimentiev, JCTC 2016
 NP      ON3    -0.15491933384829667540   3.71  ! +0.16 Yoo & Aksimentiev, JCTC 2016
 NP      OG2P1  -0.15491933384829667540   3.71  ! +0.16 Yoo & Aksimentiev, JCTC 2016
 NP      OC2DP  -0.15491933384829667540   3.71  ! +0.16 Yoo & Aksimentiev, JCTC 2016
! amine in charged histidine - carboxylate
!NR3     OC     -0.15491933384829667540   3.55  ! standard
 NR3     OC     -0.15491933384829667540   3.63  ! +0.08 Yoo & Aksimentiev, JCTC 2016
 NR3     OCL    -0.15491933384829667540   3.63  ! +0.08 Yoo & Aksimentiev, JCTC 2016
 NR3     OG2D2  -0.15491933384829667540   3.63  ! +0.08 Yoo & Aksimentiev, JCTC 2016
 NR3     OC2D2  -0.15491933384829667540   3.63  ! +0.08 Yoo & Aksimentiev, JCTC 2016
! amine in charged histidine - phosphate
 NR3     O2L    -0.15491933384829667540   3.71  ! +0.16 Yoo & Aksimentiev, JCTC 2016
 NR3     ON3    -0.15491933384829667540   3.71  ! +0.16 Yoo & Aksimentiev, JCTC 2016
 NR3     OG2P1  -0.15491933384829667540   3.71  ! +0.16 Yoo & Aksimentiev, JCTC 2016
 NR3     OC2DP  -0.15491933384829667540   3.71  ! +0.16 Yoo & Aksimentiev, JCTC 2016
! cgenff amine - carboxylate
!NG3P3   OC     -0.15491933384829667540   3.55  ! standard
 NG3P3   OC     -0.15491933384829667540   3.63  ! +0.08 Yoo & Aksimentiev, JCTC 2016
 NG3P3   OCL    -0.15491933384829667540   3.63  ! +0.08 Yoo & Aksimentiev, JCTC 2016
 NG3P3   OG2D2  -0.15491933384829667540   3.63  ! +0.08 Yoo & Aksimentiev, JCTC 2016
 NG3P3   OC2D2  -0.15491933384829667540   3.63  ! +0.08 Yoo & Aksimentiev, JCTC 2016
! cgenff amine - phosphate
 NG3P3   O2L    -0.15491933384829667540   3.71  ! +0.16 Yoo & Aksimentiev, JCTC 2016
 NG3P3   ON3    -0.15491933384829667540   3.71  ! +0.16 Yoo & Aksimentiev, JCTC 2016
 NG3P3   OG2P1  -0.15491933384829667540   3.71  ! +0.16 Yoo & Aksimentiev, JCTC 2016
 NG3P3   OC2DP  -0.15491933384829667540   3.71  ! +0.16 Yoo & Aksimentiev, JCTC 2016

! guanidinium - carboxylate
!NC2     OC     -0.15491933384829667540   3.55  ! standard
 NC2     OC     -0.15491933384829667540   3.75  ! +0.20 Yoo & Aksimentiev, PCCP 2018
 NC2     OCL    -0.15491933384829667540   3.75  ! +0.20 Yoo & Aksimentiev, PCCP 2018
 NC2     OG2D2  -0.15491933384829667540   3.75  ! +0.20 Yoo & Aksimentiev, PCCP 2018
 NC2     OC2D2  -0.15491933384829667540   3.75  ! +0.20 Yoo & Aksimentiev, PCCP 2018
! guanidinium - phosphate
 NC2     O2L    -0.15491933384829667540   3.71  ! +0.16 Yoo & Aksimentiev, JCTC 2016
 NC2     ON3    -0.15491933384829667540   3.71  ! +0.16 Yoo & Aksimentiev, JCTC 2016
 NC2     OG2P1  -0.15491933384829667540   3.71  ! +0.16 Yoo & Aksimentiev, JCTC 2016
 NC2     OC2DP  -0.15491933384829667540   3.71  ! +0.16 Yoo & Aksimentiev, JCTC 2016

END
```
