## Supplementary material for "PCNA is a Nucleotide Exchange Factor for the Clamp Loader ATPase Complex": molecular dynamics input files: toppar_water_ions_cufix.strZone.Identifier

```
[ZoneTransfer]
ZoneId=3
ReferrerUrl=https://www.dropbox.com/
HostUrl=https://uc20e8d823322d5e3b81f10a971a.dl.dropboxusercontent.com/cd/0/get/BrrV1RMWRQw3ScqedvLJ7yqFB1FYzY5UNMVwOU8mL6NRQx_iQ-RyBckEaVmIFjqz09U_z-WxPP4YaTyeqMNvy9YaONyGbxxyoMWcK8IDnzfOz6uGRDtgiRoSZMJhp4juBH48nDkfT_0qSWS7kk4aTQL1FJizM1n5YkETjuPuE_z0rA/file?_download_id=445661456577194735236237545895477149055104163438602893527556526254&_notify_domain=www.dropbox.com&dl=1
```
